# A Genetic Method for Distinguishing Cryptic *Pocillopora* Species in French Polynesia without Sequencing

**DOI:** 10.64898/2026.04.25.720756

**Authors:** Francesca M. Cohn, Erika Johnston, Scott C. Burgess, Jordan A. Sims, Krithika Layagala, Pierrick Harnay, Hollie M. Putnam, Adrienne M.S. Correa

## Abstract

*Pocillopora* is a widespread, dominant reef-building coral genus in the Indo-Pacific that exhibits high morphological similarity and plasticity. Given this, genetic tools are needed to robustly identify *Pocillopora* individuals to the species level. Quick and accurate identification approaches for *Pocillopora* species are critical to estimating biodiversity patterns under current and future environmental challenges. In recent years, the mitochondrial open reading frame (mtORF) and a histone region (PocHistone) have been validated using genome-wide data to become the most widely used species-level markers for *Pocillopora*. However, Sanger sequencing of a large number of samples can be prohibitively expensive and sequencing facilities are not always readily available. Therefore, we present restriction fragment length polymorphism (RFLP) digests here that identify the six species of *Pocillopora* (*P. acuta*, *P.* cf. *effusa*, *P. grandis*, *P. meandrina*, *P. tuahiniensis*, and *P. verrucosa*) found in French Polynesia, without sequencing. In uninformed validation tests (*in silico* and *in vitro*), our protocol identified each *Pocillopora* species with 100% accuracy. Given their cost-effective, rapid nature, the tailoring of additional RFLP digest protocols to identify cryptic coral species in reef regions around the world will support foundational reef science, conservation and restoration initiatives.

## Supplemental Data S1 for "A Genetic Method for Distinguishing Cryptic *Pocillopora* Species in French Polynesia without Sequencing"

```
>Haplotype_2_-_P._cf._effusa
---------------------------------TTTTGGCAGGATTTGGTCTGGTTTTTAAATTTGCAATGTTTATAATGGTGTTTATTACGCTATTAGAGGTGGCAGTTGCAATAATACAGGCCTATGTGTTTTGTCTGTTGGTACTAATTTATTTAACTGATACAATTTTTTTACATTAAAAATGACAACCGTAGAAATTTTATTATGCACAATTGTAGGTATATCGTTAACGGTGAATTATGGATTTGGTATTGGGTGATATGGTAGTTCTTCTCAAGCCTGGTTAAGGCACCAAATGGGCATAGACGGTGCAGATATCGTCCATCCTTGAGCTTATTTTAGTTATGTGCGCGAGCATTATATTGCTCGTAATGTTGGGGTACAAGTGAATCTAGATTCAACTGAAGGACCAAATGATGTTGGGGTACAAGTGAATCAAGAGTCTGAACAGTCTGTGGATGTTGTTTTTATAGAATTGGAAGGGCGAAGGGTCCCCGTAAGGGGGGTGAATCTACATGTTGAGCGGCGTGGTTATTTGGATAATCGGTCTAATCAAGAAGGTGTTGAGAATAGTTTAGGAGATCAATTTGAAGATGTGGCTTTTTTAGGGGGGAGTACAAGTACAATTACACCAGAAAGTGTAAATAGGGGCGCTCCAAGTGGTAATATAAGAAATGTATTAAGTGATTCATTAATAGAGAGGAGAGGCCAAGACCAAACTTTAAGTGAAATAAAGGTAGAAACACCTCCAGGTGCTTCAAGGGGTGGCCGATGAGCCAGTATAAATCAAGGTGAGGCTTTAAGAGAAAACAAGGTAGAAATTGGGGTTTTAAGAGAAAACAAAGTAGAAATTGATGAGGTAGTTGGCTCGACTTTTAGTTCGAT---------------------------------------------
>Haplotype_11_-_P._cf._effusa
---------------------------------TTTTGGCAGGATTTGGTCTGGTTTTTAAATTTGCAATGTTTATAATGGTGTTTATTACGCTATTAGAGGTGGCAGTTGCAATAATACAGGCCTATGTGTTTTGTCTGTTGGTACAAATTTATTTAACTGATACAATTTTTTTACATTAAAAATGACAACCGTAGAAATTTTATTATGCACATTTTTAGGTATATCGTTAACGGTGAATTATGGATTTGGTATTGGGTGATATGGTAGTTCTTCTCAAGCCTGGTTAAGGCACCAAATGGGCATAGACGGTGCAGATATCGTCCATCCTTGAGCTTATTTTAGTTATGTGCGCGAGCATTATATTGCTCGTAATGTTGGGGTACAAGTGAATCTAGATTCAACTGAAGGACCAAATGATGTTGGGGTACAAGTGAATCCAGAGTCTGAACAGTCTGTGGATGTTGTTTTTATAGAATTGGAAGGGCGAAGGGTCCCCGTAAGGGGGGTGAATCTACATGTTGAGCGGCGTGGTTATTTGGATAATCGGTCTAATCAAGAAGGTGTTGAGAATAGTTTAGGAGATCAATTTGAAGATGTGGCTTTTTTAGGGGGGAGTACAAGTACAATTACACCAGAAAGTGTAAATAGGGGCGCTCCAAGTGGTAATATAAGAAATGTATTAAGTGATTCATTAATAGAGAGGAGAGGCCAAGACCAAACTTTAAGTGAAATAAAGGTAGAAACACCTCCAGGTGCTTCAAGGGGTGGCCGATGAGCCAGTATAAATCAAGGTGAGGCTTTAAGAGAAAACAAGGTAGAAATTGGGGTTTTAAGAGAAAACAAAGTAGAAATTGATGAGGTAGTTGGCTCGACTTTTAGTTCGAT---------------------------------------------
>Haplotype_10_-_P._tuahiniensis
---------------------------------TTTTGGCAGGATTTGGTCTGGTTTTTAAATTTGCAATGTTTATAATGGTGTTTATTACGCTATTAGAGGTGGCAGTTGCAATAATACAGGCCTATGTGTTTTGTCTGTTGGTACAAATTTATTTAACAGATACAATTTTTTTACATTAAAAATGACCGCCGTAGAAATTTTTTTATGCACAATTATAGGGATGTCGCTAACTGTGAATTATGTATTTGGTATTGGGTGATATAGTAGTTCTTCTCAAGCCTGGTTAAGACACCTAATGGGCATAGACGGTGCAGATACGGTCCATCCTTGAGCTTATTTTAATTATGTGCGCCAGCATTCTATTGCTCATAATGCTGGGGTACAAGTGAATCTAGATTCAACTGAAGGACCAAATGATGTTGGGGTACAAGTGAATCAAGAGTCTGAACAGTCTGTGGATGTTGTTTTTATAGAATTGGAAGGGCGAAGGGTCCCCGTAAGGGGGGTGAATCTACATGTTGAGCGGCGTGGTTATTTGGATAATCGGTCTAATCAAGAAGGTGTTGAGAATAGTTTAGGAGATCAATTTGAAGATGTGGCTTTTTTAGGGGGGAGTACAAGTACAATTACACCAGAAAGTGTAAATAGGGGCGCTCCAAGTGGTAATATAAGAAATGTATTAAGTGATTCATTAATAGAGAGGAGAGGCCAAGACCAAACTTTAAGTGAAATAAAGGTAGAAACACCTCCAGGTGCTTCAAGGGGTGGCCGATGAGCCAGTATAAATCAAGGTGAGGCTTTAAGAGAAAACAAGGTAGAAATTGGGGTTTTAAGAGAAAACAAAGTAGAAATTGATGAGGTAGTTGGCTCGACTTTTAGTTCGAT---------------------------------------------
>Haplotype_3a_-_P._verrucosa
---------------------------------TTTTGGCAGGATTTGGTCTGGTTTTTAAATTTGCAATGTTTATAATGGTGTTTATTACGCTATTAGAGGTGGCAGTTGCAATAATACAGGCCTATGTGTTTTGTCTGTTGGTACAAATTTATTTAACAGATACAATTTTTTTACATTAAAAATGACCGCCGTAGAAATTTTTTTATGCACAATTATAGGGATGTCGCTAACTGTGAATTATGGATTTGGTATTGGGTGATATAGTAGTTCTTCTCAAGCCTGGTTAAGACACCAAATGGGCATAGACGGTGCAGATACGGTTCATCCTTGAGCTTATTTTAATTATGTGCGCCAGCATTCTATTGCTCGTAATGTTGGGGTACAAGTGAATCTAGATTCAACTGAAGGACCAAATGATGTTGGGGTACAAGTGAATCAAGAGTCTGAACAGTCTGTGGATGTTGTTTTTATAGAATTGGAAGGGCGAAGGGTCCCCGTAAGGGGGGTGAATCTACATGTTGAGCGGCGTGGTTATTTGGATAATCGGTCTAATCAAGAAGGTGTTGAGAATAGTTTAGGAGATCAATTTGAAGATGTGGCTTTTTTAGGGGGGAGTACAAGTACAATTACACCAGAAAGTGTAAATAGGGGCGCTCCAAGTGGTAATATAAGAAATGTATTAAGTGATTCATTAATAGAGAGGAGAGGCCAAGACCAAACTTTAAGTGAAATAAAGGTAGAAACACCTCCAGGTGCTTCAAGGGGTGGCCGATGAGCCAGTATAAATCAAGGTGAGGCTTTAAGAGAAAACAAGGTAGAAATTGGGGTTTTAAGAGAAAACAAAGTAGAAATTGATGAGGTAGTTGGCTCGACTTTTAGTTCGAT---------------------------------------------
>Haplotype_3b_-_P._verrucosa
---------------------------------TTTTGGCAGGATTTGGTCTGGTTTTTAAATTTGCAATGTTTATAATGGTGTTTATTACGCTATTAGAGGTGGCAGTTGCAATAATACAGGCCTATGTGTTTTGTCTGTTGGTACAAATTTATTTAACAGATACAATTTTTTTACATTAAAAATGACCGCCGTAGAAATTTTTTTATGCACAATTATAGGGATGTCGCTAACTGTGAATTATGGATTTGGTATTGGGTGATATAGTAGTTCTTCTCAAGCCTGGTTAAGACACCAAATGGGCATAGACGGTGTAGATACGGTCCATCCTTGAGCTTATTTTAATTATGTGCGCCAGCATTCTATTGCTCGTAATGTTGGGGTACAAGTGAATCTAGATTCAACTGAAGGACCAAATGATGTTGGGGTACAAGTGAATCAAGAGTCTGAACAGTCTGTGGATGTTGTTTTTATAGAATTGGAAGGGCGAAGGGTCCCCGTAAGGGGGGTGAATCTACATGTTGAGCGGCGTGGTTATTTGGATAATCGGTCTAATCAAGAAGGTGTTGAGAATAGTTTAGGAGATCAATTTGAAGATGTGGCTTTTTTAGGGGGGAGTACAAGTACAATTACACCAGAAAGTGTAAATAGGGGCGCTCCAAGTGGTAATATAAGAAATGTATTAAGTGATTCATTAATAGAGAGGAGAGGCCAAGACCAAACTTTAAGTGAAATAAAGGTAGAAACACCTCCAGGTGCTTCAAGGGGTGGCCGATGAGCCAGTATAAATCAAGGTGAGGCTTTAAGAGAAAACAAGGTAGAAATTGGGGTTTTAAGAGAAAACAAAGTAGAAATTGATGAGGTAGTTGGCTCGACTTTTAGTTCGAT---------------------------------------------
>Haplotype3c_JX994075.1
---------------------------------TTTTGGCAGGATTTGGTCTGGTTTTTAAATTTGCAATGTTTATAATGGTGTTTATTACGCTATTAGAGGTGGCAGTTGCAATAATACAGGCCTATGTGTTTTGTCTGTTGGTACAAATTTATTTAACAGATACAATTTTTTTACATTAAAAATGACCGCCGTAGAAATTTTTTTATGCACAATTATAGGGATGTCGCTAACTGTGAATTATGGATTTGGTATTGGGTGATATAGTAGTTCTTCTCAAGCCTGGTTAAGACACCAAATGGGCATAGACGGTACAGGTACGGTCCATCCTTGAGCTTATTTTAATTATGTGCGCCAGCATTCTATTGCTCGTAATGTTGGGGTACAAGTGAATCTAGATTCAACTGAAGGACCAAATGATGTTGGGGTACAAGTGAATCAAGAGTCTGAACAGTCTGTGGATGTTGTTTTTATAGAATTGGAAGGGCGAAGGGTCCCCGTAAGGGGGGTGAATCTACATGTTGAGCGGCGTGGTTATTTGGATAATCGGTCTAATCAAGAAGGTGTTGAGAATAGTTTAGGAGATCAATTTGAAGATGTGGCTTTTTTAGGGGGGAGTACAAGTACAATTACACCAGAAAGTGTAAATAGGGGCGCTCCAAGTGGTAATATAAGAAATGTATTAAGTGATTCATTAATAGAGAGGAGAGGCCAAGACCAAACTTTAAGTGAAATAAAGGTAGAAACACCTCCAGGTGCTTCAAGGGGTGGCCGATGAGCCAGTATAAATCAAGGTGAGGCTTTAAGAGAAAACAAGGTAGAAATTGGGGTTTTAAGAGAAAACAAAGTAGAAATTGATGAG-----------------------------------------------------------------------
>Haplotype3d_JX994085.1
---------------------------------TTTTGGCAGGATTTGGTCTGGTTTTTAAATTTGCAATGTTTATAATGGTGTTTATTACGCTATTAGAGGTGGCAGTTGCAATAATACAGGCCTATGTGTTTTGTCTGTTGGTACAAATTTATTTAACAGATACAATTTTTTTACATTAAAAATGACCGCCGTAGAAATTTTTTTATGCACAATTATAGGGATGTCGTTAACTGTGAATTATGGATTTGGTATTGGGTGATATAGTAGTTCTTCTCAAGCCTGGTTAAGACACCAAATGGGCATAGACGGTGTAGATACGGTCCATCCTTGAGCTTATTTTAATTATGTGCGCCAGCATTCTATTGCTCGTAATGTTGGGGTACAAGTGAATCTAGATTCAACTGAAGGACCAAATGATGTTGGGGTACAAGTGAATCAAGAGTCTGAACAGTCTGTGGATGTTGTTTTTATAGAATTGGAAGGGCGAAGGGTCCCCGTAAGGGGGGTGAATCTACATGTTGAGCGGCGTGGTTATTTGGATAATCGGTCTAATCAAGAAGGTGTTGAGAATAGTTTAGGAGATCAATTTGAAGATGTGGCTTTTTTAGGGGGGAGTACAAGTACAATTACACCAGAAAGTGTAAATAGGGGCGCTCCAAGTGGTAATATAAGAAATGTATTAAGTGATTCATTAATAGAGAGGAGAGGCCAAGACCAAACTTTAAGTGAAATAAAGGTAGAAACACCTCCAGGTGCTTCAAGGGGTGGCCGATGAGCCAGTATAAATCAAGGTGAGGCTTTAAGAGAAAACAAGGTAGAAATTGGGGTTTTAAGAGAAAACAAAGTAGAAATTGATGAG-----------------------------------------------------------------------
>Haplotype_3e_-_P._verrucosa
---------------------------------TTTTGGCAGGATTTGGTCTGGTTTTTAAATTTGCAATGTTTATAATGGTGTTTATTACGCTATTAGAGGTGGCAGTTGCAATAATACAGGCCTATGTGTTTTGTCTGTTGGTACAAATTTATTTAACAGATACAATTTTTTTACATTAAAAATGACCGCCGTAGAAATTTTTTTATGCACAATTATAGGGATGTCGCTAGCTGTGAATTATGGATTTGGTATTGGGTGATATAGTAGTTCTTCTCAAGCCTGGTTAAGACACCAAATGGGCATAGACGGTGCAGATACGGTCCATCCTTGAGCTTATTTTAATTATGTGCGCCAGCATTCTATTGCTCGTAATGTTGGGGTACAAGTGAATCTAGATTCAACTGAAGGACCAAATGATGTTGGGGTACAAGTGAATCAAGAGTCTGAACAGTCTGTGGATGTTGTTTTTATAGAATTGGAAGGGCGAAGGGTCCCCGTAAGGGGGGTGAATCTACATGTTGAGCGGCGTGGTCATTTGGATAATCGGTCTAATCAAGAAGGTGTTGAGAATAGTTTAGGAGATCAATTTGAAGATGTGGCTTTTTTAGGGGGGAGTACAAGTACAATTACACCAGAAAGTGTAAATAGGGGCGCTCCAAGTGGTAATATAAGAAATGTATTAAGTGATTCATTAATAGAGAGGAGAGGCCAAGACCAAACTTTAAGTGAAATAAAGGTAGAAACACCTCCAGGTGCTTCAAGGGGTGGCCGATGAGCCAGTATAAATCAAGGTGAGGCTTTAAGAGAAAACAAGGTAGAAATTGGGGTTTTAAGAGAAAACAAAGTAGAAATTGATGAGGTAGTTGGCTCGACTTTTAGTTCGAT---------------------------------------------
>Haplotype_3f_-_P._verrucosa
---------------------------------TTTTGGCAGGATTTGGTCTGGTTTTTAAATTTGCAATGTTTATAATGGTGTTTATTACGCTATTAGAGGTGGCAGTTGCAATAATACAGGCCTATGTGTTTTGTCTGTTGGTACAAATTTATTTAACAGATACAATTTTTTTACATTAAAAGTGACCGCCGTAGAAATTTTTTTATGCACAATTATAGGGATGTCGTTAACTGTGAATTATGGATTTGGTATTGGGTGATATAGTAGTTCTTCTCAAGCCTGGTTAAGACACCAAATGGGCATAGACGGTGTAGATACGGTCCATCCTTGAGCTTATTTTAATTATGTGCGCCAGCATTCTATTGCTCGTAATGTTGGGGTACAAGTGAATCTAGATTCAACTGAAGGACCAAATGATGTTGGGGTACAAGTGAATCAAGAGTCTGAACAGTCTGTGGATGTTGTTTTTATAGAATTGGAAGGGCGAAGGGTCCCCGTAAGGGGGGTGAATCTACATGTTGAGCGGCGTGGTTATTTGGATAATCGGTCTAATCAAGAAGGTGTTGAGAATAGTTTAGGAGATCAATTTGAAGATGTGGCTTTTTTAGGGGGGAGTACAAGTACAATTACACCAGAAAGTGTAAATAGGGGCGCTCCAAGTGGTAATATAAGAAATGTATTAAGTGATTCATTAATAGAGAGGAGAGGCCAAGACCAAACTTTAAGTGAAATAAAGGTAGAAACACCTCCAGGTGCTTCAAGGGGTGGCCGATGAGCCAGTATAAATCAAGGTGAGGCTTTAAGAGAAAACAAGGTAGAAATTGGGGTTTTAAGAGAAAACAAAGTAGAAATTGATGAGGTAGTTGGCTCGACTTTTAGTTCGAT---------------------------------------------
>Haplotype_3h_-_P._verrucosa
---------------------------------TTTTGGCAGGATTTGGTCTGGTTTTTAAATTTGCAATGTTTATAATGGTGTTTATTACGCTATTAGAGGTGGCAGTTGCAATAATACAGGCCTATGTGTTTTGTCTGTTGGTACAAATTTATTTAACAGATACAATTTTTTTACATTAAAAATGACCGCCGTAGAAATTTTTTTATGCACAATTATAGGGATGTCGCTAACTGTGAATTATGGATTTGGTATTGGGTGATATAGTAGTTCTTCTCAAGCCTGGTTAAGACACCAAATGGGCATAGACGGTGCAGATACGGTCCATCCTTGAGCTTATTTTAATTATGTGCGCCAGCATTCTATTGCTCGTAATGTTGGGGTACAAGTGAATCTAGATTCAACTGAAGGACCAAATGATGTTGGGGTACAAGTGAATCAAGAGTCTGAACAGTCTGTGGATGTTGTTTTTATAGAATTGGAAGGGCGAAGGGTCCCCGTAAGGGGGGTGAATCTACATGTTGAGCGGCGTGGTCATTTGGATAATCGGTCTAATCAAGAAGGTGTTGAGAATAGTTTAGGAGATCAATTTGAAGATGTGGCTTTTTTAGGGGGGAGTACAAGTACAATTACACCAGAAAGTGTAAATAGGGGCGCTCCAAGTGGTAATATAAGAAATGTATTAAGTGATTCATTAATAGAGAGGAGAGGCCAAGACCAAACTTTAAGTGAAATAAAGGTAGAAACACCTCCAGGTGCTTCAAGGGGTGGCCGATGAGCCAGTATAAATCAAGGTGAGGCTTTAAGAGAAAACAAGGTAGAAATTGGGGTTTTAAGAGAAAACAAAGTAGAAATTGATGAGGTAGTTGGCTCGACTTTTAGTTCGAT---------------------------------------------
>Haplotype_5a_-_P._acuta
---------------------------------TTTTGGCAGGATTTGGTCTGGTTTTTAAATTTGCAATGTTTATAATGGTGTTTATTACGCTATTAGAGGTGGCAGTTGCAATAATACAGGCCTATGTGTTTTGTCTGTTGGTACAAATTTATTTAACAGATACAATTTTTTTACATTAAAAATGACAGCCGTAGAAATTTTTTTATGCACAATTGTAGGTATATCGTTAACGGTGAATTATGGATTTGGTATTGGGTGATATGGTAGTTCTTCTCAAGCCTGGTTAAGGCACCAAATGGGCATAGACGGTGCAGAGAGGGTCCATCCTTGAGCTTATTTTAATTATGTGCGCCAGCATTCTATTGCTCGTAATGTTGGGGTACAAGTGAATCTAGATTCAACTGAAGGACCAAATGATGTTGGGGTACAAGTGAATCAAGAGTCTGAACAGTCTGTGGATGTTGTTTTTATAGAATTGGAAGGGCGAAGGGTCCCCGTAAGGGGGGTGAATCTACATGTTGAGCGGCGTGGTTATTTGGATAATCGGTCTAATCAAGAAGGTGTTGAGAATAGTTTAGGAGATCAATTTGAAGATGTGGCTTTTTTAGGGGGGAGTACAAGTACACTTACACCAGAAAGTGTAAATAGGGGCGCTCCAAGTGGTAATATAAGAAATGTATTAAGTGATTCATTAATAGAGAGGAGAGGCCAAGACCAAACTTTAAGTGAAATAAAGGTAGAAACACCTCCAGGTGCTTCAAGGGGTGGCCGATGAGCCAGTATAAATCAAGGTGAGGCTTTAAGAGAAAACAAGGTAGAAATTGGGGTTTTAAGAGAAAACAAAGTAGAAATTGATGAGGTAGTTGGCTCGACTTTTAGTTCGAT---------------------------------------------
>Haplotype_8a_-_P._meandrina
---------------------------------TTTTGGCAGGATTTGGTCTGGTTTTTAAATTTGCAATGTTTATAATGGTGTTTATTACGCTATTAGAGGTGGCAGTTGCAATAATACAGGCCTATGTGTTTTGTCTGTTGGTACAAATTTATTTAACAGATACAATTTTTTTACATTAAAAATGACAGCCGTAGAAATTTTTTTATGCACAATTATAGGTATATCGTTAACAGTAAATTATGGATTTGGTATTGGGTGATATAGTAGTTCTTCTCAAGCCTGGTTAAGGCACCAAATGGGCATAGACGGTACAGATATGGTCCATCCTTGAGCTTATTTTAATTATGTGCGCCAGCATTCTATTGCTCGTAATGTTGGGGTACAAGTGAATCTAGATTCAACTGAAGGACCAAATGATGTTGGGGTACAAGTGAATCAAGAGTCTGAACAGTCTGTGGATGTTGTTTTTATAGAATTGGAAGGGCGAAGGGTCCCCGTAAGGGGGGTGAATCTACATGTTGAGCGGCGTGGTTATTTGGATAATCGGTCTAATCAAGAAGGTGTTGAGAATAGTTTAGGAGATCAATTTGAAGATGTGGCTTTTTTAGGGGGGAGTACAAGTACAATTACACCAGAAAGTGTAAATAGGGGCGCTCCAAGTGGTAATATAAGAAATGTATTAAGTGATTCATTAATAGAGAGGAGAGGCCAAGACCAAACTTTAAGTGAAATAGAGGTAGAAACACCTCCAGGTGCTTCAAGGGGTGGCCGATGAGCCAGTATAAATCAAGGTGAGGCTTTAAGAGAAAACAAGGTAGAAATTGGGGTTTTAAGAGAAAACAAAGTAGAAATTGATGAGGTAGTTGGCTCGACTTTTAGTTCGAT---------------------------------------------
>Haplotype1e_MW619884.1
---------------------------------TTTTGGCAGGATTTGGTCTGGTTTTTAAATTTGCAATGTTTATAATGGTGTTTATTACGCTATTAGAGGTGGCAGTTGCAATAATCCAGGCCTATGTGTTTTGTCTGTTGGTACAAATTTATTTAACTGATACAATTTTTTTACATTAAAAATGACAGCCGTAGAAATTTTTTTATGCACAATTATAGGTATATCGTTAACAGTGAATTATGGATTTGGTATTGGGTGATATAGTAGCTCTTCTCAAGCCTGGTTAAGGCACCAAATGGGCATAGACGGTACAGATATGGTCCATCCTTGAGCTTATTTTAATTATGTGCGCCAGCATTCTATTGCTCGTAATGTTGGGGTACAAGTGAATCTAGATTCAACTGAAGGACCAAATGATGTTGGGGTACAAGTGAATCAAGAGTCTGAACAGTCTGTGGATGTTGTTTTTATAGAATTGGAAGGGCGAAGGGTCCCCGTAAGGGGGGTGAATCTACATGTTGAGCGGCGTGGTTATTTGGATAATCGGTCTAATCAAGAAGGTGTTGAGAATAGTTTAGGAGATCAATTTGAAGATGTGGCTTTTTTAGGGGGGAGTACAAGTACACTTACACCAGAAAGTGTAAATAGGGGAGCTCCAAGTGGTAATATAAGAAATGTATTAAGTGATTCATTAATAGAGAGGAGAGGCCAAGACCAAACTTTAAGTGAAATAAAGGTAGAAACACCACCAGGTGCTTCAAGGGGTGGCCGATGAGCCAGTATAAATCAAGGTGAGGCTTTAAGAGAAAACAAGGTAGAAATTGGGGTTTTAAGAGAAAACAAAGTAGAAATTGATGAGGTAGTTGGCTCGACTTTTAGTTCGAT---------------------------------------------
>Haplotype1d_MW619883.1
---------------------------------TTTTGGCAGGATTTGGTCTGGTTTTTAAATTTGCAATGTTTATAATGGTGTTTATTACGCTATTAGAGGTGGCAGTTGCAATAATCCAGGCCTATGTGTTTTGTCTGTTGGTACAAATTTATTTAACTGATACAATTTTTTTACATTAAAAATGACAGCCGTAGAAATTTTTTTATGCACAATTATAGGTATATCGTTAACAGTGAATTATGGATTTGGTATTGGGTGATATAGTAGCTCTTCTCAAGCCTGGTTAAGGCACCAAATGGGCATAGACGGTACAGATATGGTTCATCCTTGAGCTTATTTTAATTATGTGCGCCAGCATTCTATTGCTCGTAATGTTGGGGTACAAGTGAATCTAGATTCAACTGAAGGACCAAATGATGTTGGGGTACAAGTGAATCAAGAGTCTGAACAGTCTGTGGATGTTGTTTTTATAGAATTGGAAGGGCGAAGGGTCCCCGTAAGGGGGGTGAATCTACATGTTGAGCGGCGTGGTTATTTGGATAATCGGTCTAATCAAGAAGGTGTTGAGAATAGTTTAGGAGATCAATTTGAAGATGTGGCTTTTTTAGGGGGGAGTACAAGTACACTTACACCAGAAAGTGTAAATAGGGGAGCTCCAAGTGGTAATATAAGAAATGTATTAAGTGATTCATTAATAGAGAGGAGAGGCCAAGACCAAACTTTAAGTGAAATAAAGGTAGAAACACCTCCAGGTGCTTCAAGGGGTGGCCGATGAGCCAGTATAAATCAAGGTGAGGCTTTAAGAGAAAACAAGGTAGAAATTGGGGTTTTAAGAGAAAACAAAGTAGAAATTGATGAGGTAGTTGGCTCGACTTTTAGTTCGAT---------------------------------------------
>Haplotype1c_MW619885.1
---------------------------------TTTTGGCAGGATTTGGTCTGGTTTTTAAATTTGCAATGTTTATAATGGTGTTTATTACGCTATTAGAGGTGGCAGTTGCAATAATCCAGGCCTATGTGTTTTGTCTGTTGGTACAAATTTATTTAACTGATACAATTTTTTTACATTAAAAATGACAGCCGTAGAAATTTTTTTATGCACAATTATAGGTATATCGTTAACAGTGAATTATGGATTTGGTATTGGGTGATATAGTAGCTCTTCTCAAGCCTGGTTAAGGCACCAAATGGGCATAGACGGTACAGATATGGTCCATCCTTGAGCTTATTTTAATTATGTGCGCCAGCATTCTATTGCTCGTAATGTTGGGGTACAAGTGAATCTAGATTCAACTGAAGGACCAAATGATGTTGGGGTACAAGTGAATCAAGAGTCTGAACAGTCTGTGGATGTTGTTTTTATAGAATTGGAAGGGCGAAGGGTCCCCGTAAGGGGGGTGAATCTACATGTTGAGCGGCGTGGTTATTTGGATAATCGGTCTAATCAAGAAGGTGTTGAGAATAGTTTAGGAGATCAATTTGAAGATGTGGCTTTTTTAGGGGGGAGTACAAGTACACTTACACCAGAAAGTGTAAATAGGGGAGCTCCAAGTGGTAATATAAGAAATGTATTAAGTGATTCATTAATAGAGAGGAGAGGCCAAGACCAAACTTTAAGTGAAATAGAGGTAGAAACACCTCCAGGTGCTTCAAGGGGTGGCCGATGAGCCAGTATAAATCAAGGTGAGGCTTTAAGAGAAAACAAGGTAGAAATTGGGGTTTTAAGAGAAAACAAAGTAGAAATTGATGAGGTAGTTGGCTCGACTTTTAGTTCGAT---------------------------------------------
>Haplotype_9
---------------------------------TTTTGGCAGGATTTGGTCTGGTTTTTAAATTTGCAATGTTTATAATGGTGTTTATTACGCTATTAGAGGTGGCAGTTGCAATAATCCAGGCCTATGTGTTTTGTCTGTTGGTACAAATTTATTTAACTGATACAATTTTTTTACATTAAAAATGACAGCCGTAGAAATTTTTTTATGCACAATTATAGGTATATCGTTAACAGTAAATTATGGATTTGGTATTGGGTGATATAGTAGCTCTTCTCAAGCCTGGTTAAGGCACCAAATGGGCATAGACGGTACAGATATGGTCCATCCTTGAGCTTATTTTAATTATGTGCGCCAGCATTCTATTGCTCGTAATGTTGGGGTACAAGTGAATCTAGATTCAACTGAAGGACCAAATGATGTTGGGGTACAAGTGAATCAAGAGTCTGAACAGTCTGTGGATGTTGTTTTTATAGAATTGGAAGGGCGAAGGGTCCCCGTAAGGGGGGTGAATCTACATGTTGAGCGGCGTGGTTATTTGGATAATCGGTCTAATCAAGAAGGTGTTGAGAATAGTTTAGGAGATCAATTTGAAGATGTGGCTTTTTTAGGGGGGAGTACAAGTACACTTACACCAGAAAGTGTAAATAGGGGAGCTCCAAGTGGTAATATAAGAAATGTATTAAGTGATTCATTAATAGAGAGGAGAGGCCAAGACCAAACTTTAAGTGAAATAAAGGTAGAAACACCTCCAGGTGCTTCAAGGGGTGGCCGATGAGCCAGTATAAATCAAGGTGAGGCTTTAAGAGAAAACAAGGTAGAAATTGGGGTTTTAAGAGAAAACAAAGTAGAAATTGATGAGGTAGTTGGCTCGACTTTTAGTTCGAT---------------------------------------------
>Haplotype_1a_-_P._meandrina/grandis
---------------------------------TTTTGGCAGGATTTGGTCTGGTTTTTAAATTTGCAATGTTTATAATGGTGTTTATTACGCTATTAGAGGTGGCAGTTGCAATAATCCAGGCCTATGTGTTTTGTCTGTTGGTACAAATTTATTTAACTGATACAATTTTTTTACATTAAAAATGACAGCCGTAGAAATTTTTTTATGCACAATTATAGGTATATCGTTAACAGTGAATTATGGATTTGGTATTGGGTGATATAGTAGCTCTTCTCAAGCCTGGTTAAGGCACCAAATGGGCATAGACGGTACAGATATGGTCCATCCTTGAGCTTATTTTAATTATGTGCGCCAGCATTCTATTGCTCGTAATGTTGGGGTACAAGTGAATCTAGATTCAACTGAAGGACCAAATGATGTTGGGGTACAAGTGAATCAAGAGTCTGAACAGTCTGTGGATGTTGTTTTTATAGAATTGGAAGGGCGAAGGGTCCCCGTAAGGGGGGTGAATCTACATGTTGAGCGGCGTGGTTATTTGGATAATCGGTCTAATCAAGAAGGTGTTGAGAATAGTTTAGGAGATCAATTTGAAGATGTGGCTTTTTTAGGGGGGAGTACAAGTACACTTACACCAGAAAGTGTAAATAGGGGAGCTCCAAGTGGTAATATAAGAAATGTATTAAGTGATTCATTAATAGAGAGGAGAGGCCAAGACCAAACTTTAAGTGAAATAAAGGTAGAAACACCTCCAGGTGCTTCAAGGGGTGGCCGATGAGCCAGTATAAATCAAGGTGAGGCTTTAAGAGAAAACAAGGTAGAAATTGGGGTTTTAAGAGAAAACAAAGTAGAAATTGATGAGGTAGTTGGCTCGACTTTTAGTTCGAT---------------------------------------------
```
