## Supplemental Data S2 for "A Genetic Method for Distinguishing Cryptic *Pocillopora* Species in French Polynesia without Sequencing"

```
>P._grandis_J001
-----------------------------------------------------------GATCTCCCGCACAAGCCGTTGAAAGGGCAACTTGCGGATAAGTAACTCCGTAGACTTCTGATAACGACGGATTTCACGGAGTGCAACTGTGCCTGGTCTGTAACGGTGAGGTTTCTTCACGCCACCCGTAGCGGGAGCACTCTTGCGGNNNNNNNNNNTGGCTAACTGTTTACGAGGAGCTTTTCCACCTGTTGATTTCCGGGCGGTTTGCTTGGTACGAGCCATAGCCAACAAGATTGGACGCTTCAGTCTAGTAAT--CTTCAGAAATGTTACGCTTTTCTCGAGATCTCCAGTGACAAAACCGATTTTATAACAAGCGCTCAACGATCSRWYTGGTTANNNNNNNNNNNNNNNNNNNNNNNNN-------------------------------------------------------------------------------------------------------------------------------------------------------------------------------------------------------------------
>P._grandis_354
-----------------------------------------------------------------------------------------------TTTAAGTAACTCCGTAGACTTCTGATAACGACGGATTTCACGGAGTGCAACTGTGCCTGGTCTGTAACGGTGAGGTTTCTTCACGCCACCCGTAGCGGGAGCACTCTTGCGGGCCGCCTTAGTGGCTAACTGTTTACGAGGAGCTTTTCCACCTGTTGATTTCCGGGCGGTTTGCTTGGTACGAGCCATAGCCAACAAGATTGGACGCTTCAGTCTAGTAAT--CTTCAGAAATGTTACGCTTTTCTCGAGATCTCCAGTGACAAAACCTATTTTATAACAAGCGCTC-------------------------------------------------------------------------------------------------------------------------------------------------------------------------------------------------------------------------------------------------------------
>P_grandis_MN270
----------------------------GGANTCGCAGATCGGTTTTGAAATCCTGCGCGATCTCCCGCACAAGCCGTTGAAAGGGCAACTTGCGGATAAGTAACTCCGTAGACTTCTGATAACGACGGATTTCACGGAGTGCAACTGTGCCTGGTCTGTAACGGTGAGGTTTCTTCACGCCACCCGTAGCGGGAGCACTCTTGCGGGCCGCCTTAGTGGCTAACTGTTTACGAGGAGCTTTTCCACCTGTTGATTTCCGGGCGGTTTGCTTGGTACGAGCCATAGCCAACAAGATTGGACGCTTCAGTCTAGTAAT--CTTCAGAAATGTTACGCTTTTCTCGAGATCTCCAGTGACAAAACCGATTTTATAACAAGCGCTCAACGATCCGATTGGTTATCCAAAGTTTGCTTGTGATTGGCTG-------------------------------------------------------------------------------------------------------------------------------------------------------------------------------------------------------------------
>P_meandrina_MW205
--------------------------------------ATCGGTTTTGAAATCCTGCGCGATCTCCCGCACAAGCCGTTGAAAGGGCAACTTGCGGATAAGTAACTCCGTAGACTTCTGATAACGACGGATTTCACGGAGTGCAACTGTGCCTGGTCTGTAACGGTGAGGTTTCTTCACGCCACCCGTAGCGGGAGCACTCTTGCGGGCCGCCTTAGTGGCTAACTGTTTACGAGGAGCTTTTCCACCTGTTGATTTCCGGGCGGTTTGCTTGGTACGAGCCATAGCCAACAAGATTGGACGCTTCAGTCTAGTAAT--CTTCAGAAATTTTACGCTTTTCTCGCGATCTCCAGTGACAANACNTATTTTATAACAAGCGCTCAACGATCCGATTGGTTATCCAAAGTTTGCTTGTGATTGGNTG-------------------------------------------------------------------------------------------------------------------------------------------------------------------------------------------------------------------
>P_meandrina_MW202
----------------------------GGAATCGCAGATCGGTTTTGAAATCCTGCGCGATCTCCCGCACAAGCCGTTGAAAGGGCAACTTGCGGATAAGTAACTCCGTAGACTTCTGATAACGACGGATTTCACGGAGTGCAACTGTGCCTGGTCTGTAACGGTGAGGTTTCTTCACGCCACCCGTAGCGGGAGCACTCTTGCGGGCCGCCTTAGTGGCTAACTGTTTACGAGGAGCTTTTCCACCTGTTGATTTCCGGGCGGTTTGCTTGGTACGAGCCATAGCCAACAAGATTGGACGCTTCAGTCTAGTAAT--CTTCAGAAATTTTACGCTTTTCTCGCGATCTCCAGTGACAAAACCNATTTTATAACAAGCGCTCAACGATCCGATTGGTTATCCAAAGTTTGCTTGTGATTGGCTG-------------------------------------------------------------------------------------------------------------------------------------------------------------------------------------------------------------------
>P_meandrina_MW206
----------------------------GGA-TCGCAGATCGGTTTTGAA-TCCTGCGCGATCTCCCGCACAAGCCGTTGAAAGGGCAACTTGCGGATAAGTAACTCCGTAGACTTCTGATAACGACGGATTTCACGGAGTGCAACTGTGCCTGGTCTGTAACGGTGAGGTTTCTTCACGCCACCCGTAGCGGGAGCACTCTTGCGGGCCGCCTTAGTGGCTAACTGTTTACGAGGAGCTTTTCCACCTGTTGATTTCCGGGCGGTTTGCTTGGTACGAGCCATAGCCAACAAGATTGGACGCTTCAGTCTAGTAAT--CTTCAGAAATTTTACGCTTTTCTCGCGATCTCCAGTGACAAAACCTATTTTATAACAAGCGCTCAACGATCCGATTGGTTATCCAAAGTTTGCTTGTGATTGGCTG-------------------------------------------------------------------------------------------------------------------------------------------------------------------------------------------------------------------
>P_meandrina_MW209
----------------------------GGA-TCGCAGATCGGTTTTGAA-TCCTGCGCGATCTCCCGCACAAGCCGTTGAAAGGGCAACTTGCGGATAAGTAACTCCGTAGACTTCTGATAACGACGGATTTCACGGAGTGCAACTGTGCCTGGTCTGTAACGGTGAGGTTTCTTCACGCCACCCGTAGCGGGAGCACTCTTGCGGGCCGCCTTAGTGGCTAACTGTTTACGAGGAGCTTTTCCACCTGTTGATTTCCGGGCGGTTTGCTTGGTACGAGCCATAGCCAACAAGATTGGACGCTTCAGTCTAGTAAT--CTTCAGAAATTTTACGCTTTTCTCGCGATCTCCAGTGACAAAACCTATTTTATAACAAGCGCTCAACGATCCGATTGGTTATCCAAAGTTTGCTTGTGATTGGCTG-------------------------------------------------------------------------------------------------------------------------------------------------------------------------------------------------------------------
>P_meandrina_MA78
----------------------------GGAANCGCAGATCGGTTTTGAAATCCTGCGCGATCTCCCGCACAAGCCGTTGAAAGGGCAACTTGCGGATAAGTAACTCCGTAGACTTCTGATAACGACGGATTTCACGGAGTGCAACTGTGCCTGGTCTGTAACGGTGAGGTTTCTTCACGCCACCCGTAGCGGGAGCACTCTTGCGGGCCGCCTTAGTGGCTAACTGTTTACGAGGAGCTTTTCCACCTGTTGATTTCCGGGCGGTTTGCTTGGTACGAGCCATAGCCAACAAGATTGGACGCTTCAGTCTAGTAAT--CTTCAGAAATTTTACGCTTTTCTCGCGATCTCCAGTGACAAAACCTATTTTATAACAAGCGCTCAACGATCCGATTGGTTATCCAAAGTTTGCTTGTGATTGGCTG-------------------------------------------------------------------------------------------------------------------------------------------------------------------------------------------------------------------
>P_meandrina_P53
-----------------------------------------------------------GATCTCCCGCACAAGCCGTTGAAAGGGCAACTTGCGGATAAGTAACTCCGTAGACTTCTGATAACGACGGATTTCACGGAGTGCAACTGTGCCTGGTCTGTAACGGTGAGGTTTCTTCACGCCACCCGTAGCGGGAGCACTCTTGCGGGCCGCCTTAGTGGCTAACTGTTTACGAGGAGCTTTTCCACCTGTTGATTTCCGGGCGGTTTGCTTGGTACGAGCCATAGCCAACAAGATTGGACGCTTCAGTCTAGTAAT--CTTCAGAAATTTTACGCTTTTCTCGCGATCTCCAGTGACAAAACCTATTTTATAACAAGCGCTCAACGATCCGATTGGTTATCCAAAGTTTGCTTGTGATTGGCTG-------------------------------------------------------------------------------------------------------------------------------------------------------------------------------------------------------------------
>P_meandrina_MW208
----------------------------GGAATCGCAGATCGGTTTTGAAATCCTGCGCGATCTCCCGCACAAGCCGTTGAAAGGGCAACTTGCGGATAAGTAACTCCGTAGACTTCTGATAACGACGGATTTCACGGAGTGCAACTGTGCCTGGTCTGTAACGGTGAGGTTTCTTCACGCCACCCGTAGCGGGAGCACTCTTGCGGGCCGCCTTAGTGGCTAACTGTTTACGAGGAGCTTTTCCACCTGTTGATTTCCGGGCGGTTTGCTTGGTACGAGCCATAGCCAACAAGATTGGACGCTTCAGTCTAGTAAT--CTTCAGAAATTTTACGCTTTTCTCGCGATCTCCAGTGACAAAACCTATTTTATAACAAGCGCTCAACGATCCGATTGGTTATCCAAAGTTTGCTTGTGATTGGCTG-------------------------------------------------------------------------------------------------------------------------------------------------------------------------------------------------------------------
>P_meandrina___21_05_04_44
--------------------CGGACTTTGGAATCGCAGATCGGTTTTGAAATCCTGCGCGATCTCCCGCACAAGCCGTTGAAAGGGCAACTTGCGGATAAGTAACTCCGTAGACTTCTGATAACGACGGATTTCACGGAGTGCAACTGTGCCTGGTCTGTAACGGTGAGGTTTCTTCACGCCACCCGTAGCGGGAGCACTCTTGCGGGCCGCCTTAGTGGCTAACTGTTTACGAGGAGCTTTTCCACCTGTTGATTTCCGGGCGGTTTGCTTGGTACGAGCCATAGCCAACAAGATTGGACGCTTCAGTCTAGTAAT--CTTCAGAAATTTTACGCTTTTCTCGCGATCTCCAGTGACAAAACCTATTTTATAACAAGCGCTCAACGATCCGATTGGTTATCCAAAGTTTGCTTGTGATTGGCTGCGGTGAATTTCTTTGTTCGGGTACTCTTTTTT-------TCCGAGGACGAGGCGGAAAGTAAATTTTAGAAAACTCTGACCTGCAATTTTTCTCGAAACTGCCCTCGGTTTTCAGTCGCTCGCCTTCAGTGAGTACTCTGGAAAAAGTAATAACCTAATTAGTGAGTGAGTGAGTGAG---------------------------------
>P_meandrina___21_05_04_43
TCTTGGAGCGCTAGTACAG-CGGACTTTGGAATCGCAGATCGGTTTTGAAATCCTGCGCGATCTCCCGCACAAGCCGTTGAAAGGGCAACTTGCGGATAAGTAACTCCGTAGACTTCTGATAACGACGGATTTCACGGAGTGCAACTGTGCCTGGTCTGTAACGGTGAGGTTTCTTCACGCCACCCGTAGCGGGAGCACTCTTGCGGGCCGCCTTAGTGGCTAACTGTTTACGAGGAGCTTTTCCACCTGTTGATTTCCGGGCGGTTTGCTTGGTACGAGCCATAGCCAACAAGATTGGACGCTTCAGTCTAGTAAT--CTTCAGAAATTTTACGCTTTTCTCGCGATCTCCAGTGACAAAACCTATTTTATAACAAGCGCTCAACGATCCGATTGGTTATCCAAAGTTTGCTTGTGATTGGCTGCGGTGAATTTCTTTGTTCGGGTACTCTTTTTT-------TCCGAGGACGAGGCGGAAAGTAAATTTTAGTAAACTCTGACCTGCAATTTTTCTCGAAACTGCCCTCGGTTTTCAGTCGCTCGCCTTCAGTGAGTACTCTGGAAAAAGTAATAACCTAATTAGTGAGTGAGTGAGTGAGTGAG-----------------------------
>Haplotype_8a___21_05_02_09
TCTTGGAGCGCTAGTACAG-CGGACTTTGGAATCGCAGATCGGTTTTGAAATCCTGCGCGATCTCCCGCACAAGCCGTTGAAAGGGCAACTTGCGGATAAGTAACTCCGTAGACTTCTGATAACGACGGATTTCACGGAGTGCAACTGTGCCTGGTCTGTAACGGTGAGGTTTCTTCACGCCACCCGTAGCGGGAGCACTCTTGCGGGCCGCCTTAGTGGCTAACTGTTTACGAGGAGCTTTTCCACCTGTTGATTTCCGGGCGGTTTGCTTGGTACGAGCCATAGCCAACAAGATTGGACGCTTCAGTCTAGTAAT--CTTCAGAAATTTTACGCTTTTCTCGCGATCTCCAGTGACAAAACCTATTTTATAACAAGCGCTCAACGATCCGATTGGTTATCCAAAGTTTGCTTGTGATTGGCTGCGGTGAATTTCTTTGTTCGGGTACTCTTTTTT-------TCCGAGGACGAGGCGGAAAGTAAATTTTGGAAAACTCTGACCTGCAATTTTTCTCGAAACTGCCCTCGGTTTTCAGTCGCTCGCCTTCAGTGAGTACTCTGGAAAAAGTAATAACCTAATTAGTGAGTGAGTGAGTGAGTGAGTGAG-------------------------
>Haplotype_8a___21-05-02-03
TCTTGGAGCGCTAGTACAGCGGAACTTTGGAATCGCAGATCGGTTTTGAAATCCTGCGCGATCTCCCGCACAAGCCGTTGAAAGGGCAACTTGCGGATAAGTAACTCCGTAGACTTCTGATAACGACGGATTTCACGGAGTGCAACTGTGCCTGGTCTGTAACGGTGAGGTTTCTTCACGCCACCCGTAGCGGGAGCACTCTTGCGGGCCGCCTTAGTGGCTAACTGTTTACGAGGAGCTTTTCCACCTGTTGATTTCCGGGCGGTTTGCTTGGTACGAGCCATAGCCAACAAGATTGGACGCTTCAGTCTAGTAAT--CTTCAGAAATTTTACGCTTTTCTCGCGATCTCCAGTGACAAAACCTATTTTATAACAAGCGCTCAACGATCCGATTGGTTATCCAAAGTTTGCTTGTGATTGGCTGCGGTGAATTTCTTTGTTCGGGTACTCTTTTTT-------TCCGAGGACGAGGCGGAAAGTAAATTTTAGTAAACTCTGACCTGCAATTTTTCTCGAAACTGCCCTCGGTTTTCAGTCGCTCGCCTTCAGTGAGTACTCTGGAAAAAGTAATAACCTAATTAGTGAGTGAGTGAGTG-----------------------------------
>Haplotype_8a___21_05_02_16
TCTTGGAGCGCTAGTACAG-CGGACTTTGGAATCGCAGATCGGTTTTGAAATCCTGCGCGATCTCCCGCACAAGCCGTTGAAAGGGCAACTTGCGGATAAGTAACTCCGTAGACTTCTGATAACGACGGATTTCACGGAGTGCAACTGTGCCTGGTCTGTAACGGTGAGGTTTCTTCACGCCACCCGTAGCGGGAGCACTCTTGCGGGCCGCCTTAGTGGCTAACTGTTTACGAGGAGCTTTTCCACCTGTTGATTTCCGGGCGGTTTGCTTGGTACGAGCCATAGCCAACAAGATTGGACGCTTCAGTCTAGTAAT--CTTCAGAAATTTTACGCTTTTCTCGCGATCTCCAGTGACAAAACCTATTTTATAACAAGCGCTCAACGATCCGATTGGTTATCCAAAGTTTGCTTGTGATTGGCTGCGGTGAATTTCTTTGTTCGGGTACTGTTTTTT-------TCCGAGGACGAGGCGGAAAGTAAATTTTAGAAAACTCTGACCTGCAATTTTTCTCGAAACTGCCCTCGGTTTTCAGTCGCTCGCCTTCAGTGAGTACTCTGGAAAAAGTAATAACCTAATTAGTGAGTGAGTGAGTGAGTGAG-----------------------------
>Haplotype_10___21_20_04_32
TCTTGGAGCGCTAGTACAGCGGAACTTTGGAATCGCAGATCGGTTTTGAAATCCTGCGCGATCTCCCGCACAAGCCGTTGAAAGGGCAACTTGCGGATGAGTAACTCCGTAGACTTCTGATAACGACGGATTTCACGGAGTGCAACTGTGCCTGGTCTGTAACGGTGAGGTTTCTTCACGCCACCCGTAGCGGGAGCACTCTTGCGGGCCGCCTTAGTGGCTAACTGTTTACGAGGAGCTTTTCCACCTGTTGATTTCCGGGCGGTTTGCTTGGTACGAGCCATAGCCAACAAGATTGGACGCTTCAGTCTAGTAAT--CTTCAGAAATTTTACGCTTTTCTCGCGATCTCCACTGACAAAACCGATTTTATAACAAGCGCTCAACGATCCGATTGGTTATCCAAAGTTTGCTTGTGATTGGCTGCGGTGAATTTCTTTGTTCGGGTACTCTTTTTT-------TCCGAGGACGAGGCGGAAAGTAAATTTTAGTAAACTCTGACCTGCAATTTTTCTCGAAACTGCCCTCGGTTTTCAGTCGCTCGCCTTCAGTGAGTACTCTCGAAAAAGTAATAACCTAATTAGTGAGTGAGTGAGTGAGTGAGTGAGTGAGT--------------------
>Haplotype_10___21_20_04_25
TCTTGGAGCGCTAGTACAGCGGAACTTTGGAATCGCAGATCGGTTTTGAAATCCTGCGCGATCTCCCGCACAAGCCGTTGAAAGGGCAACTTGCGGATGAGTAACTCCGTAGACTTCTGATAACGACGGATTTCACGGAGTGCAACTGTGCCTGGTCTGTAACGGTGAGGTTTCTTCACGCCACCCGTAGCGGGAGCACTCTTGCGGGCCGCCTTAGTGGCTAACTGTTTACGAGGAGCTTTTCCACCTGTTGATTTCCGGGCGGTTTGCTTGGTACGAGCCATAGCCAACAAGATTGGACGCTTCAGTCTAGTAAT--CTTCAGAAATTTTACGCTTTTCTCGCGATCTCCACTGACAAAACCGATTTTATAACAAGCGCTCAACGATCCGATTGGTTATCCAAAGTTTGCTTGTGATTGGCTGCGGTGAATTTCTTTGTTCGGGTACTCTTTTTT-------TCCGAGGACGAGGCGGAAAGTAAATTTTAGTAAACTCTGACCTGCAATTTTTCTCGAAACTGCCCTCGGTTTTCAGTCGCTCGCCTTCAGTGAGTACTCTCGAAAAAGTAATAACCTAATTAGTGAGTGAGTGAGTGAGTGAGTGAGTGAGTGAGTGAGTG-----------
>Haplotype_10___21_20_04_27
TCTTGGAGCGCTAGTACAG-CGGACTTTGGAATCGCAGATCGGTTTTGAAATCCTGCGCGATCTCCCGCACAAGCCGTTGAAAGGGCAACTTGCGGATAAGTAACTCCGTAGACTTCTGATAACGACGGATTTCACGGAGTGCAACTGTGCCTGGTCTGTAACGGTGAGGTTTCTTCACGCCACCCGTAGCGGGAGCACTCTTGCGGGCCGCCTTAGTGGCTAACTGTTTACGAGGAGCTTTTCCACCTGTTGATTTCCGGGCGGTTTGCTTGGTACGAGCCATAGCCAACAAGATTGGACGCTTCAGTCTAGTAAT--CTTCAGAAATTTTACGCTTTTCTCGCGATCTCCACTGACAAAACCGATTTTATAACAAGCGCTCAACGATCCGATTGGTTATCCAAAGTTTGCTTGTGATTGGCTGCGGTGAATTTCTTTGTTCGGGTACTCTTTTTT-------TCCGAGGACGAGGCGGAAAGTAAATTTTAGTAAACTCTGACCTGCAATTTTTCTCGAAACTGCCCTCGGTTTTCAGTCGCTCGCCTTCAGTGAGTACTCTCGAAAAAGTAATAACCTAATTAGTGAGTGAGTGAGTGAGTGAGTGAGTGAGTGAGTGAGTGAGTGAGTGAGA
>Haplotype_10___21_20_04_26
TCTTGGAGCGCTAGTACAG-CGGACTTTGGAATCGCAGATCGGTTTTGAAATCCTGCGCGATCTCCCGCACAAGCCGTTGAAAGGGCAACTTGCGGATAAGTAACTCCGTAGACTTCTGATAACGACGGATTTCACGGAGTGCAACTGTGCCTGGTCTGTAACGGTGAGGTTTCTTCACGCCACCCGTAGCGGGAGCACTCTTGCGGGCCGCCTTAGTGGCTAACTGTTTACGAGGAGCTTTTCCACCTGTTGATTTCCGGGCGGTTTGCTTGGTACGAGCCATAGCCAACAAGATTGGACGCTTCAGTCTAGTAAT--CTTCAGAAATTTTACGCTTTTCTCGCGATCTCCACTGACAAAACCGATTTTATAACAAGCGCTCAACGATCCGATTGGTTATCCAAAGTTTGCTTGTGATTGGCTGCGGTGAATTTCTTTGTTCGGGTACTCTTTTTT-------TCCGAGGACGAGGCGGAAAGTAAATTTTAGTAAACTCTGACCTGCAATTTTTCTCGAAACTGCCCTCGGTTTTCAGTCGCTCGCCTTCAGTGAGTACTCTCGAAAAAGTAATAACCTAATTAGTGAGTGAGTGAGTGAGTGAGTGAGTGAGT--------------------
>Haplotype_10___21_20_04_24
TCTTGGAGCGCTAGTACAGCGGAACTTTGGAATCGCAGATCGGTTTTGAAATCCTGCGCGATCTCCCGCACAAGCCGTTGAAAGGGCAACTTGCGGATAAGTAACTCCGTAGACTTCTGATAACGACGGATTTCACGGAGTGCAACTGTGCCTGGTCTGTAACGGTGAGGTTTCTTCACGCCACCCGTAGCGGGAGCACTCTTGCGGGCCGCCTTAGTGGCTAACTGTTTACGAGGAGCTTTTCCACCTGTTGATTTCCGGGCGGTTTGCTTGGTACGAGCCATAGCCAACAAGATTGGACGCTTCAGTCTAGTAAT--CTTCAGAAATTTTACGCTTTTCTCGCGATCTCCACTGACAAAACCGATTTTATAACAAGCGCTCAACGATCCGATTGGTTATCCAAAGTTTGCTTGTGATTGGCTGCGGTGAATTTCTTTGTTCGGGTACTCTTTTTT-------TCCGAGGACGAGGCGGAAAGTAAATTTTAGTAAACTCTGACCTGCAATTTTTCTCGAAACTGCCCTCGGTTTTCAGTCGCTCGCCTTCAGTGAGTACTCTCGAAAAAGTAATAACCTAATTAGTGAGTGAGTGAGTGAGTGAGTGAGTGAGTGAGTGAGTGAGTGAGTG---
>P_verrucosa___21_05_02_15
TCTTGGAGCGCTAGTACAG-CGGACTTTGGAATCGCAGATCGGTTTTGAAATCCTGCGCGATCTCCCGCACAAGTCGTTGAAAGGGCAACTTGCGGATAAGTAACTCCGTAGACTTCTGATAACGACGGATTTCACGGAGTGCAACTGTGCCTGGTCTGTAACGGTGAGGTTTCTTCACGCCACCCGTAGCGGGAGCACTCTTGCGGGCCGCCTTAGTGGCTAACTGTTTACGAGGAGCTTTTCCACCTGTTGATTTCCGGGCGGTTTGCTTGGTACGAGCCATAGCCAACAAGATTGGACGCTTCAGTCTAGTAAT--CTTCAGAAATTTAACGCTTTTCTCGCGATCTCCAGTGACAAAACCGATTTTATAACAAGCGCTCAACGATCCGATTGGTTATCCAAAGTTTGCTTGTGATTGGCTGCGGTGAATTTCTTTGTTCGGGTACTCTTTTTT-------TCCGAGGACGAGGCGGAAAGTAAATTTTAGTAAACTCTGACCTGCAATTTTTCTCGAAACTGCCCTCGGTTTTCAGTCGCTCGCCTTCAGTGAGTACTCTCGAAAAAGTAATAAACTAATTAGTGAGTGAGTGA--------------------------------------
>P_verrucosa_MW207
----------------------------NGAATCGCANATCGGTTTNNAAATCCNGCGCGATCTCCCGCACAAGCCGTTGAANGGGCAACTTGCGGATGANTAACTCCGTAGACTTCTGATAACGACGGATTTCACGGAGTGCAACTGTGCCTGGTCTGTAACGGTGAGGTTTCTTCACGCCACCCGTAGCGGGAGCACTCTTGCGGGCCGCCTTAGTGGCTAACTGTTTACGAGGAGCTTTTCCACCTGTTGATTTCCGGGCGGTTTGCTTGGTACGAGCCATAGCCAACAAGATTGGACGCTTCAGTCTAGTAAT--CTTCAGAAATTTTACGCTTTTCTCGCGATCTCCAG------------------------------------------------------------------------------------------------------------------------------------------------------------------------------------------------------------------------------------------------------------------------------------------
>P_verrucosa_MW224
----------------------------NGAATCGCAGATCGGTTTTGAAATCCTGCGCGATCTCCCGCACAAGCCGTTGAAAGGGCAACTTGCGGATGAGTAACTCCGTAGACTTCTGATAACGACGGATTTCACGGAGTGCAACTGTGCCTGGTCTGTAACGGTGAGGTTTCTTCACGCCACCCGTAGCGGGAGCACTCTTGCGGGCCGCCTTAGTGGCTAACTGTTTACGAGGAGCTTTTCCA-CTGTTGATTTCCGGGCGGTTTGCTTGGTACGAGCCATAGCCAACAAGATTGGACGCTTCAGTCTAGTAAT--CTTCAGAAATTTTACGCTTTTCTCGC---------------------------------------------------------------------------------------------------------------------------------------------------------------------------------------------------------------------------------------------------------------------------------------------------
>P_verrucosa_45
-----------------------------------------------------------------------------------------------TTTAAGTAACTCCGTAGACTTCTGATAACGACGGATTTCACGGAGTGCAACTGTGCCTGGTCTGTAACGGTGAGGTTTCTTCACGCCACCCGTAGCGGGAGCACTCTTGCGGGCCGCCTTAGTGGCTAACTGTTTACGAGGAGCTTTTCCACCTGTTGATTTCCGGGCGGTTTGCTTGGTACGAGCCATAGCCAACAAGATTGGACGCTTCAGTCTAGTAAT--CTTCAGAAATTTTACGCTTTTCTCGCGATCTCCAGTGACAAAACCTATTT-ATAACAAGCGCTC-------------------------------------------------------------------------------------------------------------------------------------------------------------------------------------------------------------------------------------------------------------
>P_verrucosa_46
-----------------------------------------------------------------------------------------------TTTAAGTAACTCCGTAGACTTCTGATAACGACGGATTTCACGGAGTGCAACTGTGCCTGGTCTGTAACGGTGAGGTTTCTTCACGCCACCCGTAGCGGGAGCACTCTTGCGGGCCGCCTTAGTGGCTAACTGTTTACGAGGAGCTTTTCCACCTGTTGATTTCCGGGCGGTTTGCTTNGTACGAGCCATAGCCAACAAGATTGGACGCTTCAGTCTAGTAAT--CTTCAGAAATTTTACGCTTTTCTCGCGATCTCCAGTGACAAAACCTA------------------------------------------------------------------------------------------------------------------------------------------------------------------------------------------------------------------------------------------------------------------------------
>P_verrucosa_S2
-----------------------------------------------------------GATCTCCCGCACAAGTCGTTGAAAGGGCAACTTGCGGATAAGTAACTCCGTAGACTTCTGATAACGACGGATTTCACGGAGTGCAACTGTGCCTGGTCTGTAACGGTGAGGTTTCTTCACGCCACCCGTAGCGGGAGCACTCTTGCGGGCCGCCTTAGTGGCTAACTGTTTACGAGGAGCTTTTCCACCTGTTGATTTCCGGGCGGTTTGCTTGGTACGAGCCATAGCCAACAAGATTGGACGCTTCAGTCTAGTAAT--CTTCAGAAATTTAACGCTTTTCTCGCGATCTCCAGTGACAAAACCGATTTTATAACAAGCGCTCAACGATCCGATTGGTTATCCAAAGTTTGCTTGTGATTGGCTG-------------------------------------------------------------------------------------------------------------------------------------------------------------------------------------------------------------------
>P_verrucosa_MW216
----------------------------GGAATCGCAGATCGGTTTTGAAATCCTGCGCGATCTCCCGCACAAGTCGTTGAAAGGGCAACTTGCGGATAAGTAACTCCGTAGACTTCTGATAACGACGGATTTCACGGAGTGCAACTGTGCCTGGTCTGTAACGGTGAGGTTTCTTCACGCCACCCGTAGCGGGAGCACTCTTGCGGGCCGCCTTAGTGGCTAACTGTTTACGAGGAGCTTTTCCACCTGTTGATTTCCGGGCGGTTTGCTTGGTACGAGCCATAGCCAACAAGATTGGACGCTTCAGTCTAGTAAT--CTTCAGAAATTTAACGCTTTTCTCGCGATCTCCAGTGACAAAACCGATTTTATAACAAGCGCTCAACGATCCGATTGGTTATCCAAAGTTTGCTTGTGATTGGCTG-------------------------------------------------------------------------------------------------------------------------------------------------------------------------------------------------------------------
>P_verrucosa_MW210
----------------------------GGAATCGCAGATCGGTTTTGAAATCCTGCGCGATCTCCCGCACAAGNCGTTGAAAGGGCAACTTGCGGATAAGTAACTCCGTAGACTTCTGATAACGACGGATTTCACGGAGTGCAACTGTGCCTGGTCTGTAACGGTGAGGTTTCTTCACGCCACCCGTAGCGGGAGCACTCTTGCGGGCCGCCTTAGTGGCTAACTGTTTACGAGGAGCTTTTCCACCTGTTGATTTCCGGGCGGTTTGCTTGGTACGAGCCATAGCCAACAAGATTGGACGCTTCAGTCTAGTAAT--CTTCAGAAATTTTACGCTTTTCTCGCGATCTCCAGTGACAAAACCGATTTTATAACAAGCGCTCAACGATCCGATTGGTTATCCAAAGTTTNCTTGTGATTGGCTG-------------------------------------------------------------------------------------------------------------------------------------------------------------------------------------------------------------------
>P_verrucosa_MW225
-----------------------------GAATCGCANATCGGTTTTGAAATCCTGCGCGATCTCCCGCACAAGCCGTTGAAAGGGCAACTTGCGGATAAGTAACTCCGTAGACTTCTGATAACGACGGATTTCACGGAGTGCAACTGTGCCTGGTCTGTAACGGTGAGGTTTCTTCACGCCACCCGTAGCGGGAGCACTCTTGCGGGCCGCCTTAGTGGCTAACTGTTTACGAGGAGCTTTTCCACCTGTTGATTTCCGGGCGGTTTGCTTGGTACGAGCCATAGCCAACAAGATTGGACGCTTCAGTCTAGTAAT--CTTCAGAAATTTTACGCTTTTCTCGCGATCTCCA-------------------------------------------------------------------------------------------------------------------------------------------------------------------------------------------------------------------------------------------------------------------------------------------
>P_verrucosa_SD3
------------------------------------------------------------------------------------------------TTAAGTAACTCCGTAGACTTNTGATAACGACGGATTTCACGGAGTGCAACTGTGCCTGGTCTGTAACGGTGAGGTTTCTTCACGCCACCCGTAGCGGGAGCACTCTTGCGGGCCGCCTTAGTGGCTAACTGTTTACGAGGAGCTTTTCCACCTGTTGATTTCCGGGCGGTTTGCTTGGTACGAGCCATAGCCAACAAGATTGGACGCTTCAGTCTAGTAAT--CTTCAGAAATTTAACGCTTTTCTCGCGATCTCCAGTGACAAAACCTATTTTATAACAAGCGCTC-------------------------------------------------------------------------------------------------------------------------------------------------------------------------------------------------------------------------------------------------------------
>P_verrucosa_MW203
----------------------------GGAATCGCAGATCGGTTTTGAAATCCTGCGCGATCTCCCGCACAAGCCGTTGAAAGGGCAACTTGCGGATAAGTAACTCCGTAGACTTCTGATAACGACGGATTTCACGGAGTGCAACTGTGCCTGGTCTGTAACGGTGAGGTTTCTTCACGCCACCCGTAGCGGGAGCACTCTTGCGGGCCGCCTTAGTGGCTAACTGTTTACGAGGAGCTTTTCCACCTGTTGATTTCCGGGCGGTTTGCTTGGTACGAGCCATAGCCAACAAGATTGGACGCTTCAGTCTAGTAAT--CTTCAGAAATTTTACGCTTTTCTCGCGATCTCCAGTGACAAAACCGATTTTATAACAAGCGCTCAACGATCCGATTGGTTATCCAAAGTTTGCTTGTGATTGGCTG-------------------------------------------------------------------------------------------------------------------------------------------------------------------------------------------------------------------
>Haplotype_2_MA100
----------------------------GGAATCGCAGATCGGTTTTGAAATCCTGCGCGATCTCCCGCACAAGCCGTTGAAAGGGCAACTTGCGGATAAGTAACTCCGTAGACTTCTGATAACGACGGATTTCACGGAGTGCAACTGTGCCTGGTCTGTAACGGTGAGGTTTCTTCNCGCCACCCGTAGCGGGAGCACTCTTGCGGGCCGCCTTAGTGGCTAACTGTTTACGAGGAGCTTTTCCACCTGTTGATTTCCGGGCGGTTTGCTTGGTACGAGCCATAGCTAACAAGATTGGANGCTTCAGTCTCGTAATTTCTTCCGAAATTTTACGCTTTTCTCGCGATCTCCTGTGACAAAACCGATTTTATAACAAGCGCTCAACGATCCGATTGGTTATCCAAAGTTTGCTTGTGATTGGCTG-------------------------------------------------------------------------------------------------------------------------------------------------------------------------------------------------------------------
>Haplotype_2_J295
-----------------------------------------------------------GATCTCCCGCACAAGCCGTTGAAAGGGCAACTTGCGGATAAGTAACTCCGTAGACTTCTGATAACGACGGATTTCACGGAGTGCAACTGTGCCTGGTCTGTAACGGTGAGGTTTCTTCACGCC-CCCGTAGCGAGAGCACTCTT????????????????????????????????????????????CTGTTGATTTCCGGGCGGTTTGCTTGGTACGAGCCATAGCTAACAAGATTGGASGCTTCAGTCTCGTAATTTCTTCMGAAATTTTACGCTTTTCTCGCGATM????????????????????????????????????????????????????????????????????????????-------------------------------------------------------------------------------------------------------------------------------------------------------------------------------------------------------------------
>Haplotype_2_MN264
----------------------------GGAANCGCAGATCGGTTTTGAAATCCTGCGCGATCTCCCGCACAAGCCGTTGAAAGGGCAACTTGCGGATAAGTAACTCCGTAGACTTCTGATAACGACGGATTTCACGGAGTGCAACTGTGCCTGGTCTGTAACGGTGAGGTTTCTTNNCGCCACCCGTAGCGGGAGCACTCTTGCGGGCCGCCTTAGTGGCTAACTGTTTACGAGGAGCTTTTCCACCTGTTGATTTCCGGGCGGTTTGCTTGGTACGAGCCATAGCTAACAAGATTGGAGGCTTCAGTCTCGTAATTTCTTCAGAAATTTTACGCTTTTCTCGCGATCTCCTGTGACAAAACCGATTTTATAACAAGCGCTCAACGATCCGATTGGTTATCCAAAGTTTGCTTGTGATTGGCTG-------------------------------------------------------------------------------------------------------------------------------------------------------------------------------------------------------------------
>Haplotype_11_MA80
----------------------------GGAATCGCAGATCGGTTTTGAAATCCTGCGCGATCTCCCGCACAAGCCGTTGAAAGGGCAACTTGCGGATAAGTAACTCCGTAGACTTCTGATAACGACGGATTTCACGGAGTGCAACTGTGCCTGGTCTGTAACGGTGAGGTTTCTTNNCGCCACCCGTAGCGGGAGCACTCTTGCGGGCCGCCTTAGTGGCTAACTGTTTACGAGGAGCTTTTCCACCTGTTGATTTCCGGGCGGTTTGCTTGGTACGAGCCATAGCTAACAAGATTGGAGGCTTCAGTCTCGTAATTTCTTCAGAAATTTTACGCTTTTCTCGCGATCTCCTGTGACAAAACCGATTTTATAACAAGCGCTCAACGATCCGATTGGTTATCCAAAGTTTGCTTGTGATTGGCTG-------------------------------------------------------------------------------------------------------------------------------------------------------------------------------------------------------------------
>Haplotype_11___21_20_04_20
TCTTGGAGCGCTAGTACAGCGGAACTTTGGAATCGCAGATCGGTTTTGAAATCCTGCGCGATCTCCCGCACAAGCCGTTGAAAGGGCAACTTGCGGATAAGTAACTCCGTAGACTTCTGATAACGACGGATTTCACGGAGTGCAACTGTGCCTGGTCTGTAACGGTGAGGTTTCTTCACGCCACCCGTAGCGGGAGCACTCTTGCGGGCCGCCTTAGTGGCTAACTGTTTACGAGGAGCTTTTCCACCTGTTGATTTCCGGGCGGTTTGCTTGGTACGAGCCATAGCTAACAAGATTGGAGGCTTCAGTCTCGTAATTTCTTCAGAAATTTTACGCTTTTCTCGCGATCTCCTGTGACAAAACCGATTTTATAACAAGCGCTCAACGATCCGATTGGTTATCCAAAGTTTGCTTGTGATTGGCTGCGGTGAATTTCTTTGTTCGGGTACTCTTTTTTTTTTTTT----------------------------------------------------------------------------------------------------------------------------------------------------------------------------
>Haplotype_11___21-05-04-39
TCTTGGAGCGCTAGTACAGCGGAACTTTGGAATCGCAGATCGGTTTTGAAATCCTGCGCGATCTCCCGCACAAGCCGTTGAAAGGGCAACTTGCGGATAAGTAACTCCGTAGACTTCTGATAACGACGGATTTCACGGAGTGCAACTGTGCCTGGTCTGTAACGGTGAGGTTTCTTCACGCCACCCGTAGCGGGAGCACTCTTGCGGGCCGCCTTAGTGGCTAACTGTTTACGAGGAGCTTTTCCACCTGTTGATTTCCGGGCGGTTTGCTTGGTACGAGCCATAGCCAACAAGATTGGACGCTTCAGTCTAGTAAT--CTTCAGAAATTTTACGCTTTTCTCGCGATCTCCAGTGACAAAACCTATTTTATAACAAGCGCTCAACGATCCGATTGGTTATCCAAAGTTTGCTTGTGATTGGCTGCGGTGAATTTCTTTGTTCGGGTACTCTTTTTT-------TCCGAGGACGAGGCGGAAAGTAAATTTTAGTAAACTCTGACCTGCAATTTTTCTCGAAACTGCCCTCGGTTTTCAGTCGCTCGCCTTCAGTGAGTACTCTGGAAAAAGTAATAACCTAATTAGTGAGTGAGTGAGTGAG---------------------------------
>P._ligulata_611
------------------------------------------------------------------------------------------------TTAAGTAACTCCGTAGACTTCTGATAACGACGGATTTCACGGAGTGSNACTGTGCCTGGTCTGTAACGGTGAGGTTTCTTCACGCCACCCGTAGCGGGAGCACTCTTGCGGGCCGCCTTAGTGGCTAACTGTTTACGAGGAGCTTTTCCACCTGTTGATTTCCGGGCGGTTTGCTTGGTACGAGCCATAGCTAACAAGATTGGACGCTTCAGTCTCGTAAT--CTTCAGAAATTTTACGCTTTTCTCGCGATCTCCNGTGACAAAACCTATTTTATAACAAGCGCTC-------------------------------------------------------------------------------------------------------------------------------------------------------------------------------------------------------------------------------------------------------------
>P._ligulata_S3
-----------------------------------------------------------GATCTCCCGCACAAGCCGTTGAAAGGGCAACTTGCGGATAAGTAACTCCGTAGACTTCTGATAACGACGGATTTCACGGAGTGCAACTGTGCCTGGTCTGTAACGGTGAGGTTTCTTCACGCCACCCGTAGCGGGAGCACTCTTGCGGGCCGCCTTAGTGGCTAACTGTTTACGAGGAGCTTTTCCACCTGTTGATTTCCGGGCGGTTTGCTTGGTACGAGCCATAGCTAACAAGATTGGACGCTTCAGTCTCGTAAT--CTTCAGAAATTTTACGCTTTTCTCGCGATCTCCTGTGACAAAACCGATTTTATGACAAGCGCTCAACGATCCGATTGGTTATCCAAAGTTTGCTTGTGATTGGCTG-------------------------------------------------------------------------------------------------------------------------------------------------------------------------------------------------------------------
>P._acuta_Pacu_01
-----------------------------------------------------------GATCTCCCGCACAAGCCGTTGAAAGGGCAACGTGCGGATAAGTAACTCCGTAGACTTCTGATAACGACGGATTTCACGGAGTGCAACTGTGCCTGGTCTGTAACGGTGAGGTTTCTTCACGCCACCCGTAGCGGGAGCACTCTTGCGGGCCGCCTTAGTGGCTARCTGTTTACGAGGAGCTTTTCCNCCTGTTGATTTCCGGGCGGTTTGCTTGGTACGAGCCATAGCCAACGAGATTGGACGCTTCAGTCTAGTAAT--CTTCAGAAAKTTTACGCTTTTATCCCGATCTCCAGNNNNNNNNNNNNNNNNNNNNNNNNNNNNNNNNNNNNNNNNNNNNNNNNNNNNNNNNNNNNNNNNNNNNNNN-------------------------------------------------------------------------------------------------------------------------------------------------------------------------------------------------------------------
>P._damicornis_SD1
-----------------------------------------------------------GATCTCCCGCACAAGCCGTTGAAAGGGCAACGTGCGGATAAGTAACTCCGTAGACTTCTGATAACGACGGATTTCACGGAGTGCAACTGTGCCTGGTCTGTAACGGTGAGGTTTCTTCACGCCACCCGTAGCGGGAGCACTCTTGCGGGCNNNNNNNNNGGCTAGCTGTTTACGAGGAGCTTTTCCACCTGTTGATTTCCGGGCGGTTTGCTTGGTACGAGCCATAGCCAACGAGATTGGACGCTTCAGTCTAGTAAT--CTTCAAAAATTTTACGCTTTTATCCCGATCNNNNNNNNNNNNNNNNNNNNNNNNNNNNNNNNNNNNNGATCNNNNNNNNNNNNNNNNNNNNNNNNNNNNNNNNNNN-------------------------------------------------------------------------------------------------------------------------------------------------------------------------------------------------------------------
```
