## Supplemental Data S3 for "A Genetic Method for Distinguishing Cryptic *Pocillopora* Species in French Polynesia without Sequencing"

```
>RA2778_250304A.ab1
NNNNNNNNNNNNTTNTNGCATTTTGGCAGGANTTGGTCTGGTTTTTAAATTTGCAATGTTTATAATGGTGTTTATTACGC
TATTAGAGGTGGCAGTTGCAATAATACAGGCCTATGTGTTTTGTCTGTTGGTACAAATTTATTTAACAGATACAATTTTT
TTACATTAAAAATGACCGCCGTAGAAATTTTTTTATGCACAATTATAGGGATGTCGCTAACTGTGAATTATGTATTTGGT
ATTGGGTGATATAGTAGTTCTTCTCAAGCCTGGTTAAGACACCTAATGGGCATAGACGGTGCAGATACGGTCCATCCTTG
AGCTTATTTTAATTATGTGCGCCAGCATTCTATTGCTCATAATGCTGGGGTACAAGTGAATCTAGATTCAACTGAAGGAC
CAAATGATGTTGGGGTACAAGTGAATCAAGAGTCTGAACAGTNNGNGGATGTTGTTTTTATAGAATTGGAAGGGCGAAGG
GTCCCCGTAAGGGGGGTGAATCTACATGTTGAGCGGCGTGGTTATTTGGATAATCGGTCTAATCAAGAAGGTGTTGAGAA
TAGTTTAGGAGATCAATTTGAAGATGTGGCTTTTTTAGGGGGGAGTACAAGTACAATTACACCAGAAAGTGTAAATAGGG
GCGCTCCAAGTGGTAATATAANAAATGTATTAAGTGATTCATTAATAGAGAGGAGAGGCCAAGACCAAACTTTNNNTGAN
NNNAAGGTAGAAACACCTCCAGGTGCTTCAAGGGGTGGCCGATGAGCCAGTATAAATCAAGGTGAGGCTTTAAGAGAAAA
CAAGGTAGAAATTGGGGTTTTAAGAGAAAACAAAGTANAAATTGATGAGGTAGTTGGCTCGACTTTTANTTTNNATCCCC
TTAGAGGTTGAANGGGATNATGGCTCATGTGTGAAAATCAATTTGACATGCTGTTTAACATATTGNNN
>RA2799_250304A.ab1
NNNNNNNNNNTTNATTTGCATTTTGGCAGGATTTGGTCTGGTTTTTAAATTTGCAATGTTTATAATGGTGTTTATTACGC
TATTAGAGGTGGCAGTTGCAATAATACAGGCCTATGTGTTTTGTCTGTTGGTACAAATTTATTTAACTGATACAATTTTT
TTACATTAAAAATGACAACCGTAGAAATTTTATTATGCACATTTTTAGGTATATCGTTAACGGTGAATTATGGATTTGGT
ATTGGGTGATATGGTAGTTCTTCTCAAGCCTGGTTAAGGCACCAAATGGGCATAGACGGTGCAGATATCGTCCATCCTTG
AGCTTATTTTAGTTATGTGCGCGAGCATTATATTGCTCGTAATGTTGGGGTACAAGTGAATCTAGATTCAACTGAAGGAC
CAAATGATGTTGGGGTACAAGTGAATCCAGAGTCTGAACAGTCTGTGGATGTTGTTTTTATAGAATTGGAAGGGCGAAGG
GTCCCCGTAAGGGGGGTGAATCTACATGTTGAGCGGCGTGGTTATTTGGATAATCGGTCTAATCAAGAAGGTGTTGAGAA
TAGTTTAGGAGATCAATTTGAAGATGTGGCTTTTTTAGGGGGGAGTACAAGTACAATTACACCAGAAAGTGTAAATAGGG
GCGCTCCAAGTGGTAATATAAGAAATGTATTAAGTGATTCATTAATAGAGAGGAGAGGCCAAGACCAAACTTTAAGTGAA
ATAAAGGTAGAAACACCTCCAGGTGCTTCAAGGGGTGGCCGATGAGCCAGTATAAATCAAGGTGAGGCTTTAAGAGAAAA
CAAGGTAGAAATTGGGGTTTTAAGAGAAAACAAAGTAGAAATTGATGAGGTAGTTGGCTCGACTTTTAGTTCGATCCCCT
TAGAGGTTGAAGGGATGATGGCTCATGTGTGAAATCAATTTGACATGNTGTTANNNNTNNNTTGGNNN
>RA2823_250304A.ab1
NNNNNNNNNNTTNATTTGCATTTTGGCAGGATTTGGTCTGGTTTTTAAATTTGCAATGTTTATAATGGTGTTTATTACGC
TATTAGAGGTGGCAGTTGCAATAATACAGGCCTATGTGTTTTGTCTGTTGGTACAAATTTATTTAACAGATACAATTTTT
TTACATTAAAAATGACAGCCGTAGAAATTTTTTTATGCACAATTGTAGGTATATCGTTAACGGTGAATTATGGATTTGGT
ATTGGGTGATATGGTAGTTCTTCTCAAGCCTGGTTAAGGCACCAAATGGGCATAGACGGTGCAGAGAGGGTCCATCCTTG
AGCTTATTTTAATTATGTGCGCCAGCATTCTATTGCTCGTAATGTTGGGGTACAAGTGAATCTAGATTCAACTGAAGGAC
CAAATGATGTTGGGGTACAAGTGAATCAAGAGTCTGAACAGTCTGTGGATGTTGTTTTTATAGAATTGGAAGGGCGAAGG
GTCCCCGTAAGGGGGGTGAATCTACATGTTGAGCGGCGTGGTTATTTGGATAATCGGTCTAATCAAGAAGGTGTTGAGAA
TAGTTTAGGAGATCAATTTGAAGATGTGGCTTTTTTAGGGGGGAGTACAAGTACACTTACACCAGAAAGTGTAAATAGGG
GCGCTCCAAGTGGTAATATAAGAAATGTATTAAGTGATTCATTAATAGAGAGGAGAGGCCAAGACCAAACTTTAAGTGAA
ATAAAGGTAGAAACACCTCCAGGTGCTTCAAGGGGTGGCCGATGAGCCAGTATAAATCAAGGTGAGGCTTTAAGAGAAAA
CAAGGTAGAAATTGGGGTTTTAAGAGAAAACAAAGTAGAAATTGATGAGGTAGTTGGCTCGACTTTTAGTTCGATCCCCT
TAGAGGTTGAAGGGATGATGGCTCATGTGTGAAATCAATTTGACATGCTGTTANANNNNNNNNTTGGNNN
>RA2813_250304A.ab1
NNNNNNNNNNNNTTNNTTTGCATTTTGGCAGGATTTGGTCTGGTTTTTAAATTTGCAATGTTTATAATGGTGTTTATTAC
GCTATTAGAGGTGGCAGTTGCAATAATACAGGCCTATGTGTTTTGTCTGTTGGTACAAATTTATTTAACAGATACAATTT
TTTTACATTAAAAATGACAGCCGTAGAAATTTTTTTATGCACAATTATAGGTATATCGTTAACAGTAAATTATGGATTTG
GTATTGGGTGATATAGTAGTTCTTCTCAAGCCTGGTTAAGGCACCAAATGGGCATAGACGGTACAGATATGGTCCATCCT
TGAGCTTATTTTAATTATGTGCGCCAGCATTCTATTGCTCGTAATGTTGGGGTACAAGTGAATCTAGATTCAACTGAAGG
ACCAAATGATGTTGGGGTACAAGTGAATCAAGAGTCTGAACAGNNNNGTGGATGTTGTTTTTATAGAATTGGAAGGGCGA
AGGGTCCCCGTAAGGGGGGTGAATCTACATGTTGAGCGGCGTGGTTATTTGGATAATCGGTCTAATCAAGAAGGTGTTGA
GAATAGTTTAGGAGATCAATTTGAAGATGTGGCTTTTTTAGGGGGGAGTACAAGTACAATTACACCAGAAAGTGTAAATA
GGGGCGCTCCAAGTGGTAATATAAGAAATGTATTAAGTGATTCATTAATAGAGAGGAGAGGCCAAGACCAAACTTTAAGT
GAAATAGAGGTAGAAACACCTCCAGGTGCTTCAAGGGGTGGCCGATGAGCCAGTATAAATCAAGGTGAGGCTTTAAGAGA
AAACAAGGTAGAAATTGGGGTTTTAAGAGAAAACAAAGTAGAAATTGATGAGGTAGTTGGCTCGACTTTTAGTTCGATCC
CCTTAGAGGTTGAAGGGATGATGGCTCATGTGTGAAATCAATTTGACATGCTGTTTANNNANATTGGNNA
>RA2765_250304A.ab1
NNNNNNNNNNNNNNATTTGCATTTTGGCAGGATTTGGTCTGGTTTTTAAATTTGCAATGTTTATANNNNNNNGTTTATTA
CGCTATTAGAGGTGGCAGTTGCAATAATACAGGCCTATGTGTTTTGTCTGTTGGTACAAATTTATTTAACAGATACAATT
TTTTTACATTAAAAATGACAGCCGTAGAAATTTTTTTATGCACAATTATAGGTATATCGTTAACAGTAAATTATGGATTT
GGTATTGGGTGATATAGTAGTTCTTCTCAAGCCTGGTTAAGGCACCAAATGGGCATAGACGGTACAGATATGGTCCATCC
TTGAGCTTATTTTAATTATGTGCGCCAGCATTCTATTGCTCGTAATGTTGGGGTACAAGTGAATCTAGATTCAACTGAAG
GACCAAATGATGTTGGGGTACAAGTGAATCAAGAGTCTGAACAGNNNGTGGATGTTGTTTTTATAGAATTGGAAGGGCGA
AGGGTCCCCGTAAGGGGGGTGAATCTACATGTTGAGCGGCGTGGTTATTTGGATAATCGGTCTAATCAAGAAGGTGTTGA
GAATAGTTTAGGAGATCAATTTGAAGATGTGGCTTTTTTAGGGGGGAGTACAAGTACAATTACACCAGAAAGTGTAAATA
GGGGCGCTCCAAGTGGTAATATAAGAAATGTATTAAGTGATTCATTAATAGAGAGGAGAGGCCAAGACCAAACTTTAAGT
GAAATAGAGGTAGAAACACCTCCAGGTGCTTCAAGGGGTGGCCGATGAGCCAGTATAAATCAAGGTGAGGCTTTAAGAGA
AAACAAGGTAGAAATTGGGGTTTTAAGAGAAAACAAAGTAGAAATTGATGAGGTAGTTGGCTCGACTTTTAGTTCGATCC
CCTTAGAGGTTGAANGGGATGATGGCTCATGTGTGAAATCAATTTNACATGCTGTTTANNATATTGGCN
>RA2821_250304A.ab1
NNNNNNNNNNTTNTTTGCATTTTGGCAGGATTTGGTCTGGTTTTTAAATTTGCAATGTTTATAATGGTGTTTATTACGCT
ATTAGAGGTGGCAGTTGCAATAATACAGGCCTATGTGTTTTGTCTGTTGGTACAAATTTATTTAACAGATACAATTTTTT
TACATTAAAAATGACAGCCGTAGAAATTTTTTTATGCACAATTATAGGTATATCGTTAACAGTAAATTATGGATTTGGTA
TTGGGTGATATAGTAGTTCTTCTCAAGCCTGGTTAAGGCACCAAATGGGCATAGACGGTACAGATATGGTCCATCCTTGA
GCTTATTTTAATTATGTGCGCCAGCATTCTATTGCTCGTAATGTTGGGGTACAAGTGAATCTAGATTCAACTGAAGGACC
AAATGATGTTGGGGTACAAGTGAATCAAGAGTCTGAACAGTCTGTGGATGTTGTTTTTATAGAATTGGAAGGGCGAAGGG
TCCCCGTAAGGGGGGTGAATCTACATGTTGAGCGGCGTGGTTATTTGGATAATCGGTCTAATCAAGAAGGTGTTGAGAAT
AGTTTAGGAGATCAATTTGAAGATGTGGCTTTTTTAGGGGGGAGTACAAGTACAATTACACCAGAAAGTGTAAATAGGGG
CGCTCCAAGTGGTAATATAAGAAATGTATTAAGTGATTCATTAATAGAGAGGAGAGGCCAAGACCAAACTTTAAGTGAAA
TAGAGGTAGAAACACCTCCAGGTGCTTCAAGGGGTGGCCGATGAGCCAGTATAAATCAAGGTGAGGCTTTAAGAGAAAAC
AAGGTAGAAATTGGGGTTTTAAGAGAAAACAAAGTAGAAATTGATGAGGTAGTTGGCTCGACTTTTAGTTCGATCCCCTT
AGAGGTTGAAAGGGATGATGGCTCATGTGTGAAATCAATTTGACATGCTGTTANNNANNATTGNNN
>RA2802_250304A.ab1
NNNNNNNNNNNNTTNNTNGCATTTTGGCAGGATTTGGTCTGGTTTTTAAATTTGCAATGTTTATAATGGTGTTTATTACG
CTATTAGAGGTGGCAGTTGCAATAATACAGGCCTATGTGTTTTGTCTGTTGGTACAAATTTATTTAACAGATACAATTTT
TTTACATTAAAAATGACAGCCGTAGAAATTTTTTTATGCACAATTATAGGTATATCGTTAACAGTAAATTATGGATTTGG
TATTGGGTGATATAGTAGTTCTTCTCAAGCCTGGTTAAGGCACCAAATGGGCATAGACGGTACAGATATGGTCCATCCTT
GAGCTTATTTTAATTATGTGCGCCAGCATTCTATTGCTCGTAATGTTGGGGTACAAGTGAATCTAGATTCAACTGAAGGA
CCAAATGATGTTGGGGTACAAGTGAATCAAGAGTCTGAACAGTCNGNGGATGTTGTTTTTATAGAATTGGAAGGGCGAAG
GGTCCCCGTAAGGGGGGTGAATCTACATGTTGAGCGGCGTGGTTATTTGGATAATCGGTCTAATCAAGAAGGTGTTGAGA
ATAGTTTAGGAGATCAATTTGAAGATGTGGCTTTTTTAGGGGGGAGTACAAGTACAATTACACCAGAAAGTGTAAATAGG
GGCGCTCCAAGTGGTAATATAAGAAATGTATTAAGTGATTCATTAATAGAGAGGAGAGGCCAAGACCAAACTTTAAGTGA
AATAGAGGTAGAAACACCTCCAGGTGCTTCAAGGGGTGGCCGATGAGCCAGTATAAATCAAGGTGAGGCTTTAAGAGAAA
ACANGTAGAAATTGGGGTTTTAAGAGAAAACAAAGTAGAAATTGATGAGGTAGTTGGCTCGACTTTTAGTTCGATCCCCT
TAGAGGTTGAAGGGATGATGGCTCATGTGTGAAATCNATTTGACATGNTGTTTAACATATTGGNNN
>HP133_240619A.ab1
NNNNGNNNNNTTNNTTTGCATTTTGGCAGGATTTGGTCTGGTTTTTAAATTTGCAATGTTTATAATGGTGTTTATTACGC
TATTAGAGGTGGCAGTTGCAATAATCCAGGCCTATGTGTTTTGTCTGTTGGTACAAATTTATTTAACTGATACAATTTTT
TTACATTAAAAATGACAGCCGTAGAAATTTTTTTATGCACAATTATAGGTATATCGTTAACAGTGAATTATGGATTTGGT
ATTGGGTGATATAGTAGCTCTTCTCAAGCCTGGTTAAGGCACCAAATGGGCATAGACGGTACAGATATGGTCCATCCTTG
AGCTTATTTTAATTATGTGCGCCAGCATTCTATTGCTCGTAATGTTGGGGTACAAGTGAATCTAGATTCAACTGAAGGAC
CAAATGATGTTGGGGTACAAGTGAATCAAGAGTCTGAACAGTCTGTGGATGTTGTTTTTATAGAATTGGAAGGGCGAAGG
GTCCCCGTAAGGGGGGTGAATCTACATGTTGAGCGGCGTGGTTATTTGGATAATCGGTCTAATCAAGAAGGTGTTGAGAA
TAGTTTAGGAGATCAATTTGAAGATGTGGCTTTTTTAGGGGGGAGTACAAGTACACTTACACCAGAAAGTGTAAATAGGG
GAGCTCCAAGTGGTAATATAAGAAATGTATTAAGTGATTCATTAATAGAGAGGAGAGGCCAAGACCAAACTTTAAGTGAA
ATAAAGGTAGAAACACCTCCAGGTGCTTCAAGGGGTGGCCGATGAGCCAGTATAAATCAAGGTGAGGCTTTAAGAGAAAA
CAAGGTAGAAATTGGGGTTTTAAGAGAAAACAAAGTAGAAATTGATGAGGTAGTTGGCTCGACTTTTAGTTCGATCCCCT
TAGAGGTTGAAGGGATGATGGCTCATGTGTGAAATCAATTTGACATGCTGTTANANNNNNNNNNNGGNNAN
>HP125_240619A.ab1
NNNNNNNNCNNNTTNNTTTGCATTTTGGCNGGATTTGGTCTGGTTTTTAAATTTGCAATGTTTATAATGGTGTTTATTAC
GCTATTAGAGGTGGCAGTTGCAATAATCCAGGCCTATGTGTTTTGTCTGTTGGTACAAATTTATTTAACTGATACAATTT
TTTTACATTAAAAATGACAGCCGTAGAAATTTTTTTATGCACAATTATAGGTATATCGTTAACAGTGAATTATGGATTTG
GTATTGGGTGATATAGTAGCTCTTCTCAAGCCTGGTTAAGGCACCAAATGGGCATAGACGGTACAGATATGGTCCATCCT
TGAGCTTATTTTAATTATGTGCGCCAGCATTCTATTGCTCGTAATGTTGGGGTACAAGTGAATCTAGATTCAACTGAAGG
ACCAAATGATGTTGGGGTACAAGTGAATCAAGAGTCTGAACAGTCTGTGGATGTTGTTTTTATAGAATTGGAAGGGCGAA
GGGTCCCCGTAAGGGGGGTGAATCTACATGTTGAGCGGCGTGGTTATTTGGATAATCGGTCTAATCAAGAAGGTGTTGAG
AATAGTTTAGGAGATCAATTTGAAGATGTGGCTTTTTTAGGGGGGAGTACAAGTACACTTACACCAGAAAGTGTAAATAG
GGGAGCTCCAAGTGGTAATATAAGAAATGTATTAAGTGATTCATTAATAGAGAGGAGAGGCCAAGACCAAACTTTAAGTG
AAATAAAGGTAGAAACACCTCCAGGTGCTTCAAGGGGTGGCCGATGAGCCAGTATAAATCAAGGTGAGGCTTTAAGAGAA
AACAAGGTAGAAATTGGGGTTTTAAGAGAAAACAAAGTAGAAATTGATGAGGTAGTTGGCTCGACTTTTAGTTCGATCCC
CTTAGAGGTTGAAGGGATGATGGCTCATGTGTGAAATCAATTTGACATGCTGTTNNNNATNNTTNNNNN
>HP085_240619A.ab1
NNNNNNNNNNTTTTATTTGCATTTTGGCAGGATTTGGTCTGGTTTTTAAATTTGCAATGTTTATAATGGTGTTTATTACG
CTATTAGAGGTGGCAGTTGCAATAATCCAGGCCTATGTGTTTTGTCTGTTGGTACAAATTTATTTAACTGATACAATTTT
TTTACATTAAAAATGACAGCCGTAGAAATTTTTTTATGCACAATTATAGGTATATCGTTAACAGTGAATTATGGATTTGG
TATTGGGTGATATAGTAGCTCTTCTCAAGCCTGGTTAAGGCACCAAATGGGCATAGACGGTACAGATATGGTCCATCCTT
GAGCTTATTTTAATTATGTGCGCCAGCATTCTATTGCTCGTAATGTTGGGGTACAAGTGAATCTAGATTCAACTGAAGGA
CCAAATGATGTTGGGGTACAAGTGAATCAAGAGTCTGAACAGTCTGTGGATGTTGTTTTTATAGAATTGGAAGGGCGAAG
GGTCCCCGTAAGGGGGGTGAATCTACATGTTGAGCGGCGTGGTTATTTGGATAATCGGTCTAATCAAGAAGGTGTTGAGA
ATAGTTTAGGAGATCAATTTGAAGATGTGGCTTTTTTAGGGGGGAGTACAAGTACACTTACACCAGAAAGTGTAAATAGG
GGAGCTCCAAGTGGTAATATAAGAAATGTATTAAGTGATTCATTAATAGAGAGGAGAGGCCAAGACCAAACTTTAAGTGA
AATAAAGGTAGAAACACCTCCAGGTGCTTCAAGGGGTGGCCGATGAGCCAGTATAAATCAAGGTGAGGCTTTAAGAGAAA
ACAAGGTAGAAATTNNNTTTTAAGAGAAAACAAAGTAGAAATTGATGAGGTAGTTGGCTCGACTTTTAGTTCGATCCCCT
TAGAGGTTGAAAGGGATGATGGCTCATGTGTGAAATCAATTTGACATGCTGTTAANNNNNNNNTTGGGN
>HP132_240619A.ab1
NNNNNNNNNNTTTNNTTTGCATTTTGGCAGGATTTGGTCTGGTTTTTAAATTTGCAATGTTTATAATGGTGTTTATTACG
CTATTAGAGGTGGCAGTTGCAATAATCCAGGCCTATGTGTTTTGTCTGTTGGTACAAATTTATTTAACTGATACAATTTT
TTTACATTAAAAATGACAGCCGTAGAAATTTTTTTATGCACAATTATAGGTATATCGTTAACAGTGAATTATGGATTTGG
TATTGGGTGATATAGTAGCTCTTCTCAAGCCTGGTTAAGGCACCAAATGGGCATAGACGGTACAGATATGGTCCATCCTT
GAGCTTATTTTAATTATGTGCGCCAGCATTCTATTGCTCGTAATGTTGGGGTACAAGTGAATCTAGATTCAACTGAAGGA
CCAAATGATGTTGGGGTACAAGTGAATCAAGAGTCTGAACAGTCTGTGGATGTTGTTTTTATAGAATTGGAAGGGCGAAG
GGTCCCCGTAAGGGGGGTGAATCTACATGTTGAGCGGCGTGGTTATTTGGATAATCGGTCTAATCAAGAAGGTGTTGAGA
ATAGTTTAGGAGATCAATTTGAAGATGTGGCTTTTTTAGGGGGGAGTACAAGTACACTTACACCAGAAAGTGTAAATAGG
GGAGCTCCAAGTGGTAATATAAGAAATGTATTAAGTGATTCATTAATAGAGAGGAGAGGCCAAGACCAAACTTTAAGTGA
AATAAAGGTAGAAACACCTCCAGGTGCTTCAAGGGGTGGCCGATGAGCCAGTATAAATCAAGGTGAGGCTTTAAGAGAAA
ACAAGGTAGAAATTGGGGTTTTAAGAGAAAACAAAGTAGAAATTGATGAGGTAGTTGGCTCGACTTTTAGTTCGATCCCC
TTAGAGGTTGAANGGGATGATGGCTCATGTGTGAAATCAATTTGACATGCTGTTNNNNNNNNTTGGNNA
>HP057_240619A.ab1
NNNNNNNANNNNNNNNNNNCATTTTGGCAGGATTTGGTCTGGTTTTTAAATTTGCAATGTTTATAATNGNNNNNNNNACG
CTATTAGAGGTGGCAGTTGCAATAATCCAGGCCTNTGTGTTTTGTCTGTTGGTACAAATTTATTTAACTGATACAATTTT
TTTACATTAAAAATGACAGCCGTAGAAATTTTTTTATGCACAATTATAGGTATATCGTTAACAGTGAATTATGGATTTGG
TATTGGGTGATATAGTAGCTCTTCTCAAGCCTGGTTAAGGCACCAAATGGGCATAGACGGTACAGATATGGTCCATCCTT
GAGCTTATTTTAATTATGTGCGCCAGCATTCTATTGCTCGTAATGTTGGGGTACAAGTGAATCTAGATTCAACTGAAGGA
CCAAATGATGTTGGGGTACAAGTGTNTCAAGAGTCTGAACAGTCTGTGGATGTTGTTTTTATAGAATTGGAAGGGCGAAG
GGTCCCCGTAAGGGGGGTGAATCTACATGTTGAGCGGCGTGGTTATTTGGATAATCGGTCTAATCAAGAAGGTGTTGAGA
ATAGTTTAGGAGATCAATTTGAAGATGTGGCTTTTTTAGGGGGGAGTACAAGTACACTTACACCAGAAAGTGTAAATAGG
GGAGCTCCAAGTGGTAATATAAGAAATGTATTAAGTGATTCATTAATAGAGAGGAGAGGCCAAGACCAAACTTTAAGTGA
AATAAAGGTAGAAACACCTCCAGGTGCTTCAAGGGGTGGCCGATGAGCCAGTATAAATCAAGGTGAGGCTTTAAGAGAAA
ACAAGGTANAAATTGGGGTTTTAAGAGAAAACAAAGTAGAAATTGATGAGGTAGTTGGCTCGACTTTTAGTTCGATCCCC
TTAGAGGTTGAAGGGATGATGGCTCATGTGTGAAATCAATTTGACATGCTGTTTAANNNTATTTGNN
>HP106_240619A.ab1
NNNNNNNNNNNNNNNNNNTTGCATTTTGGCAGGATTTGGTCTGGTTTTTAAATTTGCAATGTTTATAATGGTGTTTATTA
CGCTATTAGAGGTGGCAGTTGCAATAATCCAGGCCTATGTGTTTTGTCTGTTGGTACAAATTTATTTAACTGATACAATT
TTTTTACATTAAAAATGACAGCCGTAGAAATTTTTTTATGCACAATTATAGGTATATCGTTAACAGTGAATTATGGATTT
GGTATTGGGTGATATAGTAGCTCTTCTCAAGCCTGGTTAAGGCACCAAATGGGCATAGACGGTACAGATATGGTCCATCC
TTGAGCTTATTTTAATTATGTGCGCCAGCATTCTATTGCTCGTAATGTTGGGGTACAAGTGAATCTAGATTCAACTGAAG
GACCAAATGATGTTGGGGTACAAGTGAATCAAGAGTCTGAACAGTCTGTGGATGTTGTTTTTATAGAATTGGAAGGGCGA
AGGGTCCCCGTAAGGGGGGTGAATCTACATGTTGAGCGGCGTGGTTATTTGGATAATCGGTCTAATCAAGAAGGTGTTGA
GAATAGTTTAGGAGATCAATTTGAAGATGTGGCTTTTTTAGGGGGGAGTACAAGTACACTTACACCAGAAAGTGTAAATA
GGGGAGCTCCAAGTGGTAATATAAGAAATGTATTAAGTGATTCATTAATAGAGAGGAGAGGCCAAGACCAAACTTTAAGT
GAAATAAAGGTAGAAACACCTCCAGGTGCTTCAAGGGGTGGCCGATGAGCCAGTATAAATCAAGGTGAGGCTTTAAGAGA
AAACAAGGTAGAAATTGGGGTTTTAAGAGAAAACAAAGTAGAAATTGATGAGGTAGTTGGCTCGACTTTTAGTTCGATCC
CCTTAGAGGTTGAAGGGATGATGGCTCATGTGTGAAATCAATTTGACATGCTGTTTAACNATANNNGNNNNN
>HP149_240619A.ab1
NNNNNNNNNNNNNNNTTGCATTTTGGCAGGATTTGGTCTGGTTTTTAAATTTGCAATGTTTATAATGGTGTTTATTACGC
TATTAGAGGTGGCAGTTGCAATAATCCAGGCCTATGTGTTTTGTCTGTTGGTACAAATTTATTTAACTGATACAATTTTT
TTACATTAAAAATGACAGCCGTAGAAATTTTTTTATGCACAATTATAGGTATATCGTTAACAGTGAATTATGGATTTGGT
ATTGGGTGATATAGTAGCTCTTCTCAAGCCTGGTTAAGGCACCAAATGGGCATAGACGGTACAGATATGGTCCATCCTTG
AGCTTATTTTAATTATGTGCGCCAGCATTCTATTGCTCGTAATGTTGGGGTACAAGTGAATCTAGATTCAACTGAAGGAC
CAAATGATGTTGGGGTACAAGTGAATCAAGAGTCTGAACAGTCTGTGGATGTTGTTTTTATAGAATTGGAAGGGCGAAGG
GTCCCCGTAAGGGGGGTGAATCTACATGTTGAGCGGCGTGGTTATTTGGATAATCGGTCTAATCAAGAAGGTGTTGAGAA
TAGTTTAGGAGATCAATTTGAAGATGTGGCTTTTTTAGGGGGGAGTACAAGTACACTTACACCAGAAAGTGTAAATAGGG
GAGCTCCAAGTGGTAATATAAGAAATGTATTAAGTGATTCATTAATAGAGAGGAGAGGCCAAGACCAAACTTTAAGTGAA
ATAAAGGTAGAAACACCTCCAGGTGCTTCAAGGGGTGGCCGATGAGCCAGTATAAATCAAGGTGAGGCTTTAAGAGAAAA
CAAGGTAGAAATTGGGGTTTTAAGAGAAAACAAAGTAGAAATTGATGAGGTAGTTGGCTCGACTTTTAGTTCGATCCCCT
TAGAGGTTGAAGGGNTGATGGCTCATGTGTGAAATCAATTTGACATGCTGTTANNNNANNNNNNNA
>HP142_240619A.ab1
NNNNNNNNNNNNTTTNTTTGCATTTTGGCAGGATTTGGTCTGGTTTTTAAATTTGCAATGTTTATAATGGTGTTTATTAC
GCTATTAGAGGTGGCAGTTGCAATAATCCAGGCCTATGTGTTTTGTCTGTTGGTACAAATTTATTTAACTGATACAATTT
TTTTACATTAAAAATGACAGCCGTAGAAATTTTTTTATGCACAATTATAGGTATATCGTTAACAGTGAATTATGGATTTG
GTATTGGGTGATATAGTAGCTCTTCTCAAGCCTGGTTAAGGCACCAAATGGGCATAGACGGTACAGATATGGTCCATCCT
TGAGCTTATTTTAATTATGTGCGCCAGCATTCTATTGCTCGTAATGTTGGGGTACAAGTGAATCTAGATTCAACTGAAGG
ACCAAATGATGTTGGGGTACAAGTGAATCAAGAGTCTGAACAGTCTGTGGATGTTGTTTTTATAGAATTGGAAGGGCGAA
GGGTCCCCGTAAGGGGGGTGAATCTACATGTTGAGCGGCGTGGTTATTTGGATAATCGGTCTAATCAAGAAGGTGTTGAG
AATAGTTTAGGAGATCAATTTGAAGATGTGGCTTTTTTAGGGGGGAGTACAAGTACACTTACACCAGAAAGTGTAAATAG
GGGAGCTCCAAGTGGTAATATAAGAAATGTATTAAGTGATTCATTAATAGAGAGGAGAGGCCAAGACCAAACTTTAAGTG
AAATAAAGGTAGAAACACCTCCAGGTGCTTCAAGGGGTGGCCGATGAGCCAGTATAAATCAAGGTGAGGCTTTAAGAGAA
AACAAGGTAGAAATTGGGGTTTTAAGAGAAAACAAAGTAGAAATTGATGAGGTAGTTGGCTCGACTTTTAGTTCGATCCC
CTTAGAGGTTGAANGGGATGATGGCTCATGTGTGAAATCNATTTGACATGCTGTTAANNNATNNTTGGNNN
>HP088_240619A.ab1
NNNNNGNNNNNNNTTTGCATTTTGGCAGGATTTGGTCTGGTTTTTAAATTTGCAATGTTTATAATGGTGTTTATTACGCT
ATTAGAGGTGGCAGTTGCAATAATCCAGGCCTATGTGTTTTGTCTGTTGGTACAAATTTATTTAACTGATACAATTTTTT
TACATTAAAAATGACAGCCGTAGAAATTTTTTTATGCACAATTATAGGTATATCGTTAACAGTGAATTATGGATTTGGTA
TTGGGTGATATAGTAGCTCTTCTCAAGCCTGGTTAAGGCACCAAATGGGCATAGACGGTACAGATATGGTCCATCCTTGA
GCTTATTTTAATTATGTGCGCCAGCATTCTATTGCTCGTAATGTTGGGGTACAAGTGAATCTAGATTCAACTGAAGGACC
AAATGATGTTGGGGTACAAGTGAATCAAGAGTCTGAACAGTCTGTGGATGTTGTTTTTATAGAATTGGAAGGGCGAAGGG
TCCCCGTAAGGGGGGTGAATCTACATGTTGAGCGGCGTGGTTATTTGGATAATCGGTCTAATCAAGAAGGTGTTGAGAAT
AGTTTAGGAGATCAATTTGAAGATGTGGCTTTTTTAGGGGGGAGTACAAGTACACTTACACCAGAAAGTGTAAATAGGGG
AGCTCCAAGTGGTAATATAAGAAATGTATTAAGTGATTCATTAATAGAGAGGAGAGGCCAAGACCAAACTTTAAGTGAAA
TAAAGGTAGAAACACCTCCAGGTGCTTCAAGGGGTGGCCGATGAGCCAGTATAAATCAAGGTGAGGCTTTAAGAGAAAAC
AAGGTAGAAATTGGGGTTTTAAGAGAAAACAAAGTAGAAATTGATGAGGTAGTTGGCTCGACTTTTAGTTCGATCCCCTT
AGAGGTTGAAGGGATGATGGCTCATGTGTGAAATCAATTTGACATGCTGTANNANNNNNNNNTNGNNNAAN
>HP103_240619A.ab1
NNNNNNNNNNNNNNTNNTTTGNNNTTTGNNNGGATTTGGTCTGGTTTTTAAATTTGCAATGTTTATAATGGTGTTTATTA
CGCTATTAGAGNNNNNAGTTGCAATAATCCAGGCCTATGTGTTTTGTCTGTTGGTACAAATTTATTTAACTGATACAATT
TTTTTACATTAAAAATGACAGCCGTAGAAATTTTTTTATGCACAATTATAGGTATATCGTTAACAGTGAATTATGGATTT
GGTATTGGGTGATATAGTAGCTCTTCTCAAGCCTGGTTAAGGCACCAAATGGGCATAGACGGTACAGATATGGTCCATCC
TTGAGCTTATTTTAATTATGTGCGCCAGCATTCTATTGCTCGTAATGTTGGGGTACAAGTGAATCTAGATTCAACTGAAG
GACCAAATGATGTTGGGGTACAAGTGAATCAAGAGTCTGAACAGTCTGTGGATGTTGTTTTTATAGAATTGGAAGGGCGA
AGGGTCCCCGTAAGGGGGGTGAATCTACATGTTGAGCGGCGTGGTTATTTGGATAATCGGTCTAATCAAGAAGGTGTTGA
GAATAGTTTAGGAGATCAATTTGAAGATGTGGCTTTTTTAGGGGGGAGTACAAGTACACTTACACCAGAAAGTGTAAATA
GGGGAGCTCCAAGTGGTAATATAAGAAATGTATTAAGTGATTCATTAATAGAGAGGAGAGGCCAAGACCAAACTTTAAGT
GAAATAAAGGTAGAAACACCTCCAGGTGCTTCAAGGGGTGGCCGATGAGCCAGTATAAATCAAGGTGAGGCTTTAAGAGA
AAACAAGGTAGAAATTGGGGTTTTAAGAGAAAACAAAGTAGAAATTGATGAGGTAGTTGGCTCGACTTTTANTTCGATCC
CCTTANANGTTGAAGGGATGATGGCTCATGTGTGAAATCAATTTGACATGCTGTTTNNNNTANTTGGNNN
>RA2814_250304A.ab1
NNNNNNNNNNNTTNTTTGCATTTTGGCAGGATTTGGTCTGGTTTTTAAATTTGCAATGTTTATAATGGTGTTTATTACGC
TATTAGAGGTGGCAGTTGCAATAATACAGGCCTATGTGTTTTGTCTGTTGGTACAAATTTATTTAACAGATACAATTTTT
TTACATTAAAAATGACCGCCGTAGAAATTTTTTTATGCACAATTATAGGGATGTCGCTAACTGTGAATTATGTATTTGGT
ATTGGGTGATATAGTAGTTCTTCTCAAGCCTGGTTAAGACACCTAATGGGCATAGACGGTGCAGATACGGTCCATCCTTG
AGCTTATTTTAATTATGTGCGCCAGCATTCTATTGCTCATAATGCTGGGGTACAAGTGAATCTAGATTCAACTGAAGGAC
CAAATGATGTTGGGGTACAAGTGAATCAAGAGTCTGAACAGTCTGTGGATGTTGTTTTTATAGAATTGGAAGGGCGAAGG
GTCCCCGTAAGGGGGGTGAATCTACATGTTGAGCGGCGTGGTTATTTGGATAATCGGTCTAATCAAGAAGGTGTTGAGAA
TAGTTTAGGAGATCAATTTGAAGATGTGGCTTTTTTAGGGGGGAGTACAAGTACAATTACACCAGAAAGTGTAAATAGGG
GCGCTCCAAGTGGTAATATAAGAAATGTATTAAGTGATTCATTAATAGAGAGGAGAGGCCAAGACCAAACTTTAAGTGAA
ATAAAGGTAGAAACACCTCCAGGTGCTTCAAGGGGTGGCCGATGAGCCAGTATAAATCAAGGTGAGGCTTTAAGAGAAAA
CAAGGTAGAAATTGGGGTTTTAAGAGAAAACAAAGTANAAATTGATGAGGTAGTTGGCTCGACTTTTAGTTCGATCCCCT
TAGAGGTTGAANGGGATGATGGCTCATGTGTGAAATCAATTTGACATGCTGNTANNANNNNNNNTNNNNNNN
>RA2859_250305A.ab1
NNNNNNNNNNNNNNNTTGCATTTTGGCAGGATTTGGTCTGGTTTTTANTTTGCAATGTTTATAATNGNGTGTTTATTACG
CTATTAGAGGTGGCAGTTGCAATAATACAGGCCTATGTGTTTTGTCTGTTGGTACAAATTTATTTAACAGATACAATTTT
TTTACATTAAAAATGACCGCCGTAGAAATTTTTTTATGCACAATTATAGGGATGTCGCTAACTGTGAATTATGGATTTGG
TATTGGGTGATATAGTAGTTCTTCTCAAGCCTGGTTAAGACACCAAATGGGCATAGACGGTGTAGATACGGTCCATCCTT
GAGCTTATTTTAATTATGTGCGCCAGCATTCTATTGCTCGTAATGTTGGGGTACAAGTGAATCTAGATTCAACTGAAGGA
CCAAATGATGTTGGGGTACAAGTGAATCAAGAGTCTGAACAGTNNGTGGATGTTGTTTTTATAGAATTGGAAGGGCGAAG
GGTCCCCGTAAGGGGGGTGAATCTACATGTTGAGCGGCGTGGTTATTTGGATAATCGGTCTAATCAAGAAGGTGTTGAGA
ATAGTTTAGGAGATCAATTTGAAGATGTGGCTTTTTTAGGGGGGAGTACAAGTACAATTACACCAGAAAGTGTAAATAGG
GGCGCTCCAAGTGGTAATATAAGAAATGTATTAAGTGATTCATTAATAGAGAGGAGAGGCCAAGACCAAACTTTAAGTGA
AATAAAGGTAGAAACACCTCCNGGTGCTTCAAGGGGTGGCCGATGAGCCAGTATAAATCAAGGTGAGGCTTTAAGAGAAA
ACNANGTAGAAATTGGGGTTTTAAGAGAAAACAAAGTAGAAATTGATGANTAGTTGGCTCGACTTTTAGTTCGATCCCCT
TANAGGTTGAAAGGGATGATGGCTCATGTGTGAAATCAANTTTNACATGCTGTTTANNNNNNTTGGNNNN
>RA2913_250305A.ab1
NNNNNNGCNNNTTNTNGCATTTTGGCAGGATTTGGTCTGGTTTTTAAATTTGCAATGTTTATAATGGTGTTTATTACGCT
ATTAGAGGTGGCAGTTGCAATAATACAGGCCTATGTGTTTTGTCTGTTGGTACAAATTTATTTAACAGATACAATTTTTT
TACATTAAAAATGACCGCCGTAGAAATTTTTTTATGCACAATTATAGGGATGTCGCTAACTGTGAATTATGGATTTGGTA
TTGGGTGATATAGTAGTTCTTCTCAAGCCTGGTTAAGACACCAAATGGGCATAGACGGTGCAGATACGGTTCATCCTTGA
GCTTATTTTAATTATGTGCGCCAGCATTCTATTGCTCGTAATGTTGGGGTACAAGTGAATCTAGATTCAACTGAAGGACC
AAATGATGTTGGGGTACAAGTGAATCAAGAGTCTGAACAGTCTGTGGATGTTGTTTTTATAGAATTGGAAGGGCGAAGGG
TCCCCGTAAGGGGGGTGAATCTACATGTTGAGCGGCGTGGTTATTTGGATAATCGGTCTAATCAAGAAGGTGTTGAGAAT
AGTTTAGGAGATCAATTTGAAGATGTGGCTTTTTTAGGGGGGAGTACAAGTACAATTACACCAGAAAGTGTAAATAGGGG
CGCTCCAAGTGGTAATATAAGAAATGTATTAAGTGATTCATTAATAGAGAGGAGAGGCCNAAGACCAAACTNNNNNGTGA
AATAAAGGTAGAAACACCTCCAGGTGCTTCAAGGGGTGGCCGATGAGCCAANTATAAATCAAGGTGAGGCTTTAAGANAA
AACAAGGGTAGAAATTGGGGTTTTAAGAGAAAACAAAGTAAAAATTTGATGANGTANTTTGGCTCGNNTTTTAGTTCGAT
CCCCTTANAGGTTGAAGGGATGATGGGCTTCATGTGTGAAATCAATTTGACNTGCTNTTTAACCATATTGGGNA
>RA2882_250305A.ab1
NNNNNNNNNNTTNNTTTGCATTTTGGCAGGATTTGGTCTGGTTTTTAAATTTGCAATGTTTATAATGGTGTTTATTACGC
TATTAGAGGTGGCAGTTGCAATAATACAGGCCTATGTGTTTTGTCTGTTGGTACAAATTTATTTAACAGATACAATTTTT
TTACATTAAAAATGACAGCCGTAGAAATTTTTTTATGCACAATTGTAGGTATATCGTTAACGGTGAATTATGGATTTGGT
ATTGGGTGATATGGTAGTTCTTCTCAAGCCTGGTTAAGGCACCAAATGGGCATAGACGGTGCAGAGAGGGTCCATCCTTG
AGCTTATTTTAATTATGTGCGCCAGCATTCTATTGCTCGTAATGTTGGGGTACAAGTGAATCTAGATTCAACTGAAGGAC
CAAATGATGTTGGGGTACAAGTGAATCAAGAGTCTGAACAGTCTGTGGATGTTGTTTTTATAGAATTGGAAGGGCGAAGG
GTCCCCGTAAGGGGGGTGAATCTACATGTTGAGCGGCGTGGTTATTTGGATAATCGGTCTAATCAAGAAGGTGTTGAGAA
TAGTTTAGGAGATCAATTTGAAGATGTGGCTTTTTTAGGGGGGAGTACAAGTACACTTACACCAGAAAGTGTAAATAGGG
GCGCTCCAAGTGGTAATATAAGAAATGTATTAAGTGATTCATTAATAGAGAGGAGAGGCCAAGACCAAACTTTAAGTGAA
ATAAAGGTAGAAACACCTCCAGGTGCTTCAAGGGGTGGCCGATGAGCCAGTATAAATCAAGGTGAGGCTTTAAGAGAAAA
CAAGGTAGAAATTGNGGTTTTAAGAGAAAACAAAGTAGAAATTGATGAGGTAGTTGGCTCGACTTTTAGTTCGATCCCCT
TAGAGGTTGAANGGGATGATGGCTCATGTGTGAAATCAATTTGACATGCTGTTTANNCATATTNNNNN
>RA2880_250305A.ab1
NNNNGNNNNTTTATTTGCATTTTGGCAGGATTTGGTCTGGTTTTTAAATTTGCAATGTTTATAATGGTGTTTATTACGCT
ATTAGAGGTGGCAGTTGCAATAATACAGGCCTATGTGTTTTGTCTGTTGGTACAAATTTATTTAACAGATACAATTTTTT
TACATTAAAAATGACCGCCGTAGAAATTTTTTTATGCACAATTATAGGGATGTCGCTAACTGTGAATTATGGATTTGGTA
TTGGGTGATATAGTAGTTCTTCTCAAGCCTGGTTAAGACACCAAATGGGCATAGACGGTGTAGATACGGTCCATCCTTGA
GCTTATTTTAATTATGTGCGCCAGCATTCTATTGCTCGTAATGTTGGGGTACAAGTGAATCTAGATTCAACTGAAGGACC
AAATGATGTTGGGGTACAAGTGAATCAAGAGTCTGAACAGTCTGTGGATGTTGTTTTTATAGAATTGGAAGGGCGAAGGG
TCCCCGTAAGGGGGGTGAATCTACATGTTGAGCGGCGTGGTTATTTGGATAATCGGTCTAATCAAGAAGGTGTTGAGAAT
AGTTTAGGAGATCAATTTGAAGATGTGGCTTTTTTAGGGGGGAGTACAAGTACAATTACACCAGAAAGTGTAAATAGGGG
CGCTCCAAGTGGTAATATAAGAAATGTATTAAGTGATTCATTAATAGAGAGGAGAGGCCAAGACCAAACTTTAAGTGAAA
TAAAGGTAGAAACACCTCCAGGTGCTTCAAGGGGTGGCCGATGAGCCAGTATAAATCAAGGTGAGGCTTTAAGAGAAAAC
AAGGTAGAAATTGGGGGTTTTAAGAGAAAACAAAGTAGAAATTGATGANGTAGTTGGCTCGACTTTTAGTTCGATCCCCT
TAGANGTTGAAGGGATGATGGCTCATGTGTGAAATCAATTTGACATGCTGTTANANNNNNNNNTTNGNNN
>RA2896_250305A.ab1
NNNNNNNNNNTTNNTTTGCATTTTGGCAGGATTTGGTCTGGTTTTTAAATTTGCAATGTTTATAATGGTGTTTATTACGC
TATTAGAGGTGGCAGTTGCAATAATACAGGCCTATGTGTTTTGTCTGTTGGTACAAATTTATTTAACAGATACAATTTTT
TTACATTAAAAATGACAGCCGTAGAAATTTTTTTATGCACAATTGTAGGTATATCGTTAACGGTGAATTATGGATTTGGT
ATTGGGTGATATGGTAGTTCTTCTCAAGCCTGGTTAAGGCACCAAATGGGCATAGACGGTGCAGAGAGGGTCCATCCTTG
AGCTTATTTTAATTATGTGCGCCAGCATTCTATTGCTCGTAATGTTGGGGTACAAGTGAATCTAGATTCAACTGAAGGAC
CAAATGATGTTGGGGTACAAGTGAATCAAGAGTCTGAACAGTGNGNGGATGTTGTTTTTATAGAATTGGAAGGGCGAAGG
GTCCCCGTAAGGGGGGTGAATCTACATGTTGAGCGGCGTGGTTATTTGGATAATCGGTCTAATCAAGAAGGTGTTGAGAA
TAGTTTAGGAGATCAATTTGAAGATGTGGCTTTTTTAGGGGGGAGTACAAGTACACTTACACCAGAAAGTGTAAATAGGG
GCGCTCCAAGTGGTAATATAAGAAATGTATTAAGTGATTCATTAATAGAGAGGAGAGGCCAAGACCAAACTTTNNNGTGA
AATAAAAGGTAGAAACACCTCCAGGTGCTTCAAGGGGTGGCCGATGAGCCAGTATAAATCAAGGTGAGGCTTTAAGAGAA
AACAAGGTAGAANTTGGGGTTTTAAGAGAAAACAAAGTANAAATTGATGAGGTAGTTGGCTCGACTTTTAGTTCGATCCC
CTTAGANGGTTGAANGGGATGATGGCTCATGTGTNNAAATCNAATTTGACATGNNTGNTTAAANATTANTGGNNN
>RA2929_250305A.ab1
NNNNNNNNNTTTNTTTGCATTTTGGCAGGANTTGGTCTGGTTTTTAAATTTGCAATGTTTATAATGGTGTTTATTACGCT
ATTAGAGGTGGCAGTTGCAATAATACAGGCCTATGTGTTTTGTCTGTTGGTACAAATTTATTTAACAGATACAATTTTTT
TACATTAAAAATGACCGCCGTAGAAATTTTTTTATGCACAATTATAGGGATGTCGCTAACTGTGAATTATGGATTTGGTA
TTGGGTGATATAGTAGTTCTTCTCAAGCCTGGTTAAGACACCAAATGGGCATAGACGGTGTAGATACGGTCCATCCTTGA
GCTTATTTTAATTATGTGCGCCAGCATTCTATTGCTCGTAATGTTGGGGTACAAGTGAATCTAGATTCAACTGAAGGACC
AAATGATGTTGGGGTACAAGTGAATCAAGAGTCTGAACANNNNGTGGATGTTGTTTTTATAGAATTGGAAGGGCGAAGGG
TCCCCGTAAGGGGGGTGAATCTACATGTTGAGCGGCGTGGTTATTTGGATAATCGGTCTAATCAAGAAGGTGTTGAGAAT
AGTTTAGGAGATCAATTTGAAGATGTGGCTTTTTTAGGGGGGAGTACAAGTACAATTACACCAGAAAGTGTAAATAGGGG
CGCTCCAAGTGGTAATATAAGAAATGTATTAAGTGATTCATTAATAGAGAGGAGAGGCCAAGACCAAACTTTAAGTGAAA
TAAAGGTAGAAACACCTCCAGGTGCTTCAAGGGGTGGCCGATGAGCCAGTATAAATCAAGGTGAGGCTTTAAGAGAAAAC
AAGGTAGAAATTGGGGTTTTAAGAGAAAACAAAGTAGAAATTGATGAGGTAGTTGGCTCGACTTTTAGTTCGATCCCCTT
AGAGGTTGAAGGGATGATGGCTCATGTGTGAAATCAATTTGACATGCTGTTTANNNNTATTNGNNNN
>RA2924_250305A.ab1
NNNNNNNNNTTNNTTTGCATTTTGGCAGGATTTGGTCTGGTTTTTAAATTTGCAATGTTTATAATGGTGTTTATTACGCT
ATTAGAGGTGGCAGTTGCAATAATACAGGCCTATGTGTTTTGTCTGTTGGTACAAATTTATTTAACAGATACAATTTTTT
TACATTAAAAATGACAGCCGTAGAAATTTTTTTATGCACAATTGTAGGTATATCGTTAACGGTGAATTATGGATTTGGTA
TTGGGTGATATGGTAGTTCTTCTCAAGCCTGGTTAAGGCACCAAATGGGCATAGACGGTGCAGAGAGGGTCCATCCTTGA
GCTTATTTTAATTATGTGCGCCAGCATTCTATTGCTCGTAATGTTGGGGTACAAGTGAATCTAGATTCAACTGAAGGACC
AAATGATGTTGGGGTACAAGTGAATCAAGAGTCTGAACAGTCTGTGGATGTTGTTTTTATAGAATTGGAAGGGCGAAGGG
TCCCCGTAAGGGGGGTGAATCTACATGTTGAGCGGCGTGGTTATTTGGATAATCGGTCTAATCAAGAAGGTGTTGAGAAT
AGTTTAGGAGATCAATTTGAAGATGTGGCTTTTTTAGGGGGGAGTACAAGTACACTTACACCAGAAAGTGTAAATAGGGG
CGCTCCAAGTGGTAATATAAGAAATGTATTAAGTGATTCATTAATAGAGAGGAGAGGCCAAGACCAAACTTTAAGTGAAA
TAAAGGTAGAAACACCTCCAGGTGCTTCAAGGGGTGGCCGATGAGCCAGTATAAATCAAGGTGAGGCTTTAAGAGAAAAC
AAGGTAGAAATTGGGGTTTTAAGAGAAAACAAAGTAGAAATTGATGAGGTAGTTGGCTCGACTTTTAGTTCGATCCCCTT
AGAGGTTGAAGGGATGATGGCTCATGTGTGAAATCAATTTGACATGCTGTTANNNNNNNNTTGGGNNN
>RA2822_250304A.ab1
NNNNNNNNNNTTNANTTGCATTTTGGCAGGATTTGGTCTGGTTTTTAAATTTGCAATGTTTATAATGGTGTTTATTACGC
TATTAGAGGTGGCAGTTGCAATAATACAGGCCTATGTGTTTTGTCTGTTGGTACAAATTTATTTAACTGATACAATTTTT
TTACATTAAAAATGACAACCGTAGAAATTTTATTATGCACATTTTTAGGTATATCGTTAACGGTGAATTATGGATTTGGT
ATTGGGTGATATGGTAGTTCTTCTCAAGCCTGGTTAAGGCACCAAATGGGCATAGACGGTGCAGATATCGTCCATCCTTG
AGCTTATTTTAGTTATGTGCGCGAGCATTATATTGCTCGTAATGTTGGGGTACAAGTGAATCTAGATTCAACTGAAGGAC
CAAATGATGTTGGGGTACAAGTGAATCCAGAGTCTGAACAGTCTGTGGATGTTGTTTTTATAGAATTGGAAGGGCGAAGG
GTCCCCGTAAGGGGGGTGAATCTACATGTTGAGCGGCGTGGTTATTTGGATAATCGGTCTAATCAAGAAGGTGTTGAGAA
TAGTTTAGGAGATCAATTTGAAGATGTGGCTTTTTTAGGGGGGAGTACAAGTACAATTACACCAGAAAGTGTAAATAGGG
GCGCTCCAAGTGGTAATATAAGAAATGTATTAAGTGATTCATTAATAGAGAGGAGAGGCCAAGACCAAACTTTAAGTGAA
ATAAAGGTAGAAACACCTCCAGGTGCTTCAAGGGGTGGCCGATGAGCCAGTATAAATCAAGGTGAGGCTTTAAGAGAAAA
CAAGGTAGAAATTGGGGTTTTAAGAGAAAACAAAGTAGAAATTGATGAGGTAGTTGGCTCGACTTTTAGTTCGATCCCCT
TAGAGGTTGAAGGGATGATGGCTCATGTGTGAAATCAATTTGACATGCTGTANAAAANNNNNNNGGNNAN
>RA2900_250305A.ab1
NNNNNNNNNNTTNTNGCATTTTGGCAGGATTTGGTCTGGTTTTTAAATTTGCAATGTTTATAATGGTGTTTATTACGCTA
TTAGAGGTGGCAGTTGCAATAATACAGGCCTATGTGTTTTGTCTGTTGGTACAAATTTATTTAACAGATACAATTTTTTT
ACATTAAAAATGACCGCCGTAGAAATTTTTTTATGCACAATTATAGGGATGTCGCTAACTGTGAATTATGGATTTGGTAT
TGGGTGATATAGTAGTTCTTCTCAAGCCTGGTTAAGACACCAAATGGGCATAGACGGTGTAGATACGGTCCATCCTTGAG
CTTATTTTAATTATGTGCGCCAGCATTCTATTGCTCGTAATGTTGGGGTACAAGTGAATCTAGATTCAACTGAAGGACCA
AATGATGTTGGGGTACAAGTGAATCAAGAGTCTGAACAGTCTGTGGATGTTGTTTTTATAGAATTGGAAGGGCGAAGGGT
CCCCGTAAGGGGGGTGAATCTACATGTTGAGCGGCGTGGTTATTTGGATAATCGGTCTAATCAAGAAGGTGTTGAGAATA
GTTTAGGAGATCAATTTGAAGATGTGGCTTTTTTAGGGGGGAGTACAAGTACAATTACACCAGAAAGTGTAAATAGGGGC
GCTCCAAGTGGTAATATAAGAAATGTATTAAGTGATTCATTAATAGAGAGGAGAGGCCAAGACCAAACTTTAAGTGAAAT
AAAGGTAGAAACACCTCCAGGTGCTTCAAGGGGTGGCCGATGAGCCAGTATAAATCAAGGTGAGGCTTTAAGAGAAAACA
AGGTAGAAATTGGGGTTTTAAGAGAAAACAAAGTAGAAATTGATGAGGTAGTTGGCTCGACTTTTAGTTCGATCCCCTTA
GAGGTTGAANGGGATGATGGCTCATGTGTGAAATCAATTTGACATGCTGTTAANNNNNNNTTGGNNN
>RA2837_250304A.ab1
NNNNNNNNNNNNNNTTTGCATTTTGGCAGGANTTGGTCTGGTTTTTAAATTTGCAATGTTTATAATGGTGTTTATTACGC
TATTAGAGGTGGCAGTTGCAATAATACAGGCCTATGTGTTTTGTCTGTTGGTACAAATTTATTTAACAGATACAATTTTT
TTACATTAAAAATGACCGCCGTAGAAATTTTTTTATGCACAATTATAGGGATGTCGCTAACTGTGAATTATGTATTTGGT
ATTGGGTGATATAGTAGTTCTTCTCAAGCCTGGTTAAGACACCTAATGGGCATAGACGGTGCAGATACGGTCCATCCTTG
AGCTTATTTTAATTATGTGCGCCAGCATTCTATTGCTCATAATGCTGGGGTACAAGTGAATCTAGATTCAACTGAAGGAC
CAAATGATGTTGGGGTACAAGTGAATCAAGAGTCTGAACANNNTGTGGATGTTGTTTTTATAGAATTGGAAGGGCGAAGG
GTCCCCGTAAGGGGGGTGAATCTACATGTTGAGCGGCGTGGTTATTTGGATAATCGGTCTAATCAAGAAGGTGTTGAGAA
TAGTTTAGGAGATCAATTTGAAGATGTGGCTTTTTTAGGGGGGAGTACAAGTACAATTACACCAGAAAGTGTAAATAGGG
GCGCTCCAAGTGGTAATATAAGAAATGTATTAAGTGATTCATTAATAGAGAGGAGAGGCCAAGACCAAACTTTAAGTGAA
ATAAAGGTAGAAACACCTCCAGGTGCTTCAAGGGGTGGCCGATGAGCCAGTATAAATCAAGGTGAGGCTTTAAGAGAAAA
CAAGGTAGAAATTGGGGTTTTAAGAGAAAACAAAGTAGAAATTGATGAGGTAGTTGGCTCGACTTTTAGTTCGATCCCCT
TAGAGGTTGAAGGGATGATGGCTCATGTGTGAAATCAATTTGACATGCTGTTAANNNNNNTTGNNNNN
>RA2766_250304A.ab1
NNNNNNNNNNNTNNTNGCATTTTGGCAGGATTTGGTCTGGTTTTTAAATTTGCAATGTTTATAATGGTGTTTATTACGCT
ATTAGAGGTGGCAGTTGCAATAATACAGGCCTATGTGTTTTGTCTGTTGGTACAAATTTATTTAACTGATACAATTTTTT
TACATTAAAAATGACAACCGTAGAAATTTTATTATGCACATTTTTAGGTATATCGTTAACGGTGAATTATGGATTTGGTA
TTGGGTGATATGGTAGTTCTTCTCAAGCCTGGTTAAGGCACCAAATGGGCATAGACGGTGCAGATATCGTCCATCCTTGA
GCTTATTTTAGTTATGTGCGCGAGCATTATATTGCTCGTAATGTTGGGGTACAAGTGAATCTAGATTCAACTGAAGGACC
AAATGATGTTGGGGTACAAGTGAATCCAGAGTCTGAACAGTCTGTGGATGTTGTTTTTATAGAATTGGAAGGGCGAAGGG
TCCCCGTAAGGGGGGTGAATCTACATGTTGAGCGGCGTGGTTATTTGGATAATCGGTCTAATCAAGAAGGTGTTGAGAAT
AGTTTAGGAGATCAATTTGAAGATGTGGCTTTTTTAGGGGGGAGTACAAGTACAATTACACCAGAAAGTGTAAATAGGGG
CGCTCCAAGTGGTAATATAAGAAATGTATTAAGTGATTCATTAATAGAGAGGAGAGGCCAAGACCAAACTTTAAGTGAAA
TAAAGGTAGAAACACCTCCAGGTGCTTCAAGGGGTGGCCGATGAGCCAGTATAAATCAAGGTGAGGCTTTAAGAGAAAAC
AAGGTAGAAATTGGGGTTTTAAGAGAAAACAAAGTAGAAATTGATGANGTAGTTGGCTCGACTTTTAGTTCGATCCCCTT
AGAGGTTGAANGGGATGATGGCTCATGTGTGAAATCAATTTGACATGCTGTTANNNNNNNNTTGNN
>RA2782_250304A.ab1
NNNNNNNNNNTTTNTTTGCATTTTGGCAGGATTTGGTCTGGTTTTTANTTTGCAATGTTTATAATGGTGTTTATTACGCT
ATTAGAGGTGGCAGTTGCAATAATACAGGCCTATGTGTTTTGTCTGTTGGTACAAATTTATTTAACAGATACAATTTTTT
TACATTAAAAATGACAGCCGTAGAAATTTTTTTATGCACAATTATAGGTATATCGTTAACAGTAAATTATGGATTTGGTA
TTGGGTGATATAGTAGTTCTTCTCAAGCCTGGTTAAGGCACCAAATGGGCATAGACGGTACAGATATGGTCCATCCTTGA
GCTTATTTTAATTATGTGCGCCAGCATTCTATTGCTCGTAATGTTGGGGTACAAGTGAATCTAGATTCAACTGAAGGACC
AAATGATGTTGGGGTACAAGTGAATCAAGAGTCTGAACAGTCTGTGGATGTTGTTTTTATAGAATTGGAAGGGCGAAGGG
TCCCCGTAAGGGGGGTGAATCTACATGTTGAGCGGCGTGGTTATTTGGATAATCGGTCTAATCAAGAAGGTGTTGAGAAT
AGTTTAGGAGATCAATTTGAAGATGTGGCTTTTTTAGGGGGGAGTACAAGTACAATTACACCAGAAAGTGTAAATAGGGG
CGCTCCAAGTGGTAATATAAGAAATGTATTAAGTGATTCATTAATAGAGAGGAGAGGCCAAGACCAAACTTTAAGTGAAA
TAGAGGTAGAAACACCTCCAGGTGCTTCAAGGGGTGGCCGATGAGCCAGTATAAATCAAGGTGAGGCTTTAAGAGAAAAC
AAGGTAGAAATTGGGGTTTTAAGAGAAAACAAAGTAGAAATTGATGAGGTAGTTGGCTCGACTTTTAGTTCGATCCCCTT
AGAGGTTGAAGGGATGATGGCTCATGTGTGAAATCAATTNNACATGCTGTTNNNCNNNNNNNNNNNN
>RA2774_250304A.ab1
NNNNNNNNNTTNATTTGCATTTTGGCAGGANTTGGTCTGGTTTTTAAATTTGCAATGTTTATAATGGTGTTTATTACGCT
ATTAGAGGTGGCAGTTGCAATAATACAGGCCTATGTGTTTTGTCTGTTGGTACAAATTTATTTAACAGATACAATTTTTT
TACATTAAAAATGACCGCCGTAGAAATTTTTTTATGCACAATTATAGGGATGTCGCTAACTGTGAATTATGTATTTGGTA
TTGGGTGATATAGTAGTTCTTCTCAAGCCTGGTTAAGACACCTAATGGGCATAGACGGTGCAGATACGGTCCATCCTTGA
GCTTATTTTAATTATGTGCGCCAGCATTCTATTGCTCATAATGCTGGGGTACAAGTGAATCTAGATTCAACTGAAGGACC
AAATGATGTTGGGGTACAAGTGAATCAAGAGTCTGAACAGTCTGTGGATGTTGTTTTTATAGAATTGGAAGGGCGAAGGG
TCCCCGTAAGGGGGGTGAATCTACATGTTGAGCGGCGTGGTTATTTGGATAATCGGTCTAATCAAGAAGGTGTTGAGAAT
AGTTTAGGAGATCAATTTGAAGATGTGGCTTTTTTAGGGGGGAGTACAAGTACAATTACACCAGAAAGTGTAAATAGGGG
CGCTCCAAGTGGTAATATAAGAAATGTATTAAGTGATTCATTAATAGAGAGGAGAGGCCAAGACCAAACTTTAAGTGAAA
TAAAGGTAGAAACACCTCCAGGTGCTTCAAGGGGTGGCCGATGAGCCAGTATAAATCAAGGTGAGGCTTTAAGAGAAAAC
AAGGTAGAAATTGGGGTTTTAAGAGAAAACAAAGTAGAAATTGATGANGTAGTTGGCTCGACTTTTAGTTCGATCCCCTT
AGAGGTTGAAGGGATGATGGCTCATGTGTGAAATCAATTTGACATGCTGTANAAANNNNNNNTNNNNNNN
>RA2829_250304A.ab1
NNNNNNGGNNNNNNNNNTTGCATTTTGGCAGGATTTGGTCTGGTTTTTAAATTTGCAATGTTTATAATGGTGTTTATTAC
GCTATTAGAGGTGGCAGTTGCAATAATACAGGCCTATGTGTTTTGTCTGTTGGTACAAATTTATTTAACAGATACAATTT
TTTTACATTAAAAATGACCGCCGTAGAAATTTTTTTATGCACAATTATAGGGATGTCGCTAACTGTGAATTATGTATTTG
GTATTGGGTGATATAGTAGTTCTTCTCAAGCCTGGTTAAGACACCTAATGGGCATAGACGGTGCAGATACGGTCCATCCT
TGAGCTTATTTTAATTATGTGCGCCAGCATTCTATTGCTCATAATGCTGGGGTACAAGTGAATCTAGATTCAACTGAAGG
ACCAAATGATGTTGGGGTACAAGTGAATCAAGAGTCTGAACAGNNNGTGGATGTTGTTTTTATAGAATTGGAAGGGCGAA
GGGTCCCCGTAAGGGGGGTGAATCTACATGTTGAGCGGCGTGGTTATTTGGATAATCGGTCTAATCAAGAAGGTGTTGAG
AATAGTTTAGGAGATCAATTTGAAGATGTGGCTTTTTTAGGGGGGAGTACAAGTACAATTACACCAGAAAGTGTAAATAG
GGGCGCTCCAAGTGGTAATATAAGAAATGTATTAAGTGATTCATTAATAGAGAGGAGAGGCCAAGACCAAACTTTAAGTG
AAATAAAGGTAGAAACACCTCCAGGTGCTTCAAGGGGTGGCCGATGAGCCAGTATAAATCAAGGTGAGGCTTTAAGAGAA
AACANNGTAGAAATTGGGGTTTTAAGAGAAAACAAAGTAGAAATTGATGAGGTAGTTGGCTCGACTTTTAGTTCGATCCC
CTTAGAGGTTGAAGGGATGATGGCTCATGTGTGAAATCAATTTGACATGCTGTTTAACCATATTGNN
>RA2798_250304A.ab1
NNNNNNNNNNTNNNTTGCATTTTGGCAGGANTTGGTCTGGTTTTTAAATTTGCAATGTTTATAATGGTGTTTATTACGCT
ATTAGAGGTGGCAGTTGCAATAATACAGGCCTATGTGTTTTGTCTGTTGGTACAAATTTATTTAACTGATACAATTTTTT
TACATTAAAAATGACAACCGTAGAAATTTTATTATGCACATTTTTAGGTATATCGTTAACGGTGAATTATGGATTTGGTA
TTGGGTGATATGGTAGTTCTTCTCAAGCCTGGTTAAGGCACCAAATGGGCATAGACGGTGCAGATATCGTCCATCCTTGA
GCTTATTTTAGTTATGTGCGCGAGCATTATATTGCTCGTAATGTTGGGGTACAAGTGAATCTAGATTCAACTGAAGGACC
AAATGATGTTGGGGTACAAGTGAATCCAGAGTCTGAACAGTCTGTGGATGTTGTTTTTATAGAATTGGAAGGGCGAAGGG
TCCCCGTAAGGGGGGTGAATCTACATGTTGAGCGGCGTGGTTATTTGGATAATCGGTCTAATCAAGAAGGTGTTGAGAAT
AGTTTAGGAGATCAATTTGAAGATGTGGCTTTTTTAGGGGGGAGTACAAGTACAATTACACCAGAAAGTGTAAATAGGGG
CGCTCCAAGTGGTAATATAAGAAATGTATTAAGTGATTCATTAATAGAGAGGAGAGGCCAAGACCAAACTTTAAGTGAAA
TAAAGGTAGAAACACCTCCAGGTGCTTCAAGGGGTGGCCGATGAGCCAGTATAAATCAAGGTGAGGCTTTAAGAGAAAAC
AAGGTAGAAATTGGGGTTTTAAGAGAAAACAAAGTAGAAATTGATGAGGTAGTTGGCTCGACTTTTAGTTCGATCCCCTT
AGAGGTTGAAGGGATGATGGCTCATGTGTGAAATCAATTTGACATGCTGTTANNNNNNNNNNNNGNNNN
>RA2830_250304A.ab1
NNNNNNNNNNNNTNNNNTTGCATTTTGGCAGGATTTGGTCTGGTTTTTAAATTTGCAATGTTTATAATGGTGTTTATTAC
GCTATTAGAGGTGGCAGTTGCAATAATACAGGCCTATGTGTTTTGTCTGTTGGTACAAATTTATTTAACTGATACAATTT
TTTTACATTAAAAATGACAACCGTAGAAATTTTATTATGCACATTTTTAGGTATATCGTTAACGGTGAATTATGGATTTG
GTATTGGGTGATATGGTAGTTCTTCTCAAGCCTGGTTAAGGCACCAAATGGGCATAGACGGTGCAGATATCGTCCATCCT
TGAGCTTATTTTAGTTATGTGCGCGAGCATTATATTGCTCGTAATGTTGGGGTACAAGTGAATCTAGATTCAACTGAAGG
ACCAAATGATGTTGGGGTACAAGTGAATCCAGAGTCTGAACAGTCTGTGGATGTTGTTTTTATAGAATTGGAAGGGCGAA
GGGTCCCCGTAAGGGGGGTGAATCTACATGTTGAGCGGCGTGGTTATTTGGATAATCGGTCTAATCAAGAAGGTGTTGAG
AATAGTTTAGGAGATCAATTTGAAGATGTGGCTTTTTTAGGGGGGAGTACAAGTACAATTACACCAGAAAGTGTAAATAG
GGGCGCTCCAAGTGGTAATATAAGAAATGTATTAAGTGATTCATTAATAGAGAGGAGAGGCCAAGACCAAACTTTAAGTG
AAATAAAGGTAGAAACACCTCCNGGTGCTTCAAGGGGTGGCCGATGAGCCAGTATAAATCAAGGTGAGGCTTTAAGAGAA
AACAAGGTAGAAATTGGGGTTTTAAGAGAAAACAAAGTAGAAATTGATGAGGTAGTTGGCTCGACTTTTAGTTCGATCCC
CTTAGAGGTTGAAGGGNTGATGGCTCATGTGTGAAATCAATTTGACATGCTGTTANCNNNNNTTGGNNNN
>RA2934_250305A.ab1
NNNNNNNNNNTTNNTTTGCATTTTGGCAGGATTTGGTCTGGTTTTTAAATTTGCAATGTTTATAATGGTGTTTATTACGC
TATTAGAGGTGGCAGTTGCAATAATACAGGCCTATGTGTTTTGTCTGTTGGTACAAATTTATTTAACAGATACAATTTTT
TTACATTAAAAATGACAGCCGTAGAAATTTTTTTATGCACAATTGTAGGTATATCGTTAACGGTGAATTATGGATTTGGT
ATTGGGTGATATGGTAGTTCTTCTCAAGCCTGGTTAAGGCACCAAATGGGCATAGACGGTGCAGAGAGGGTCCATCCTTG
AGCTTATTTTAATTATGTGCGCCAGCATTCTATTGCTCGTAATGTTGGGGTACAAGTGAATCTAGATTCAACTGAAGGAC
CAAATGATGTTGGGGTACAAGTGAATCAAGAGTCTGAACAGNNNGTGGATGTTGTTTTTATAGAATTGGAAGGGCGAAGG
GTCCCCGTAAGGGGGGTGAATCTACATGTTGAGCGGCGTGGTTATTTGGATAATCGGTCTAATCAAGAAGGTGTTGAGAA
TAGTTTAGGAGATCAATTTGAAGATGTGGCTTTTTTAGGGGGGAGTACAAGTACACTTACACCAGAAAGTGTAAATAGGG
GCGCTCCAAGTGGTAATATAAGAAATGTATTAAGTGATTCATTAATAGAGAGGAGAGGCCAAGACCAAACTTTAAGTGAA
ATAAAGGTAGAAACACCTCCAGGTGCTTCAAGGGGTGGCCGATGAGCCAGTATAAATCAAGGTGAGGCTTTAAGAGAAAA
CAAGGTAGAAATTGGGGTTTTAAGAGAAAACAAAGTAGAAATTGATGAGGTAGTTGGCTCGACTTTTAGTTCGATCCCCT
TANAGGTTGAAGGGATGATGGCTCATGTGTGAAATCAATTTGACATGCTGTTA
>RA2845_250304A.ab1
NNNNNNNNNNTNTNTTTGCATTTTGGCAGGANTTGGTCTGGTTTTTAAATTTGCAATGTTTATAATGGTGTTTATTACGC
TATTAGAGGTGGCAGTTGCAATAATACNGGCCTATGTGTTTTGTCTGTTGGTACAAATTTATTTAACAGATACAATTTTT
TTACATTAAAAATGACAGCNNTNGAAATTTTTTTATGCACAATTGTAGGTATATCGTTAACGGTGAATTATGGATTTGGT
ATTGGGTGATATGGTAGTTCTTCTCAAGCCTGGTTAAGGCACCAAATGGGCATAGACGGTGCAGAGAGGGTCCATCCTTG
AGCTTATTTTAATTATGTGCGCCAGCATTCTATTGCTCGTAATGTTGGGGTACAAGTGAATCTAGATTCAACTGAAGGAC
CAAATGATGTTGGGGTACAAGTGAATCAAGAGTCTGAACAGNNNGTGGATGTTGTTTTTATAGAATTGGAAGGGCGAAGG
GTCCCCGTAAGGGGGGTGAATCTACATGTTGAGCGGCGTGGTTATTTGGATAATCGGTCTAATCAAGAAGGTGTTGAGAA
TAGTTTAGGAGATCAATTTGAAGATGTGGCTTTTTTAGGGGGGAGTACAAGTACACTTACACCAGAAAGTGTAAATAGGG
GCGCTCCAAGTGGTAATATAAGAAATGTATTAAGTGATTCATTAATAGAGAGGAGAGGCCAAGACCAAACTTTAAGTGAA
ATAAAGGTAGAAACACCTCCAGGTGCTTCAAGGGGTGGCCGATGAGCCAGTATAAATCAAGGTGAGGCTTTAAGAGAAAA
CNANNTAGAAAATTGGGGTTTTAAGAGAAAACAAAGTAGAAATTGATGAGGTAGTTTGGCTCGACTTTTANTTCGATCCC
CTTAGAGGTTGAAGGGNTGATGGCTCATGTGTGAAATCAATTTGACATGCTGTTTAACATATTGNN
```
